# DeepVir: A reproducible workflow for large-scale viral dark matter discovery

**DOI:** 10.64898/2026.09.15.751837

**Authors:** Matheus Augusto Calvano Cosentino, Nicolas Fernandez, Marcelo A. Soares, Ahidjo Ayouba, André Felipe Andrade dos Santos, Mirela D’arc

## Abstract

High-throughput sequencing (HTS) has revolutionized virosphere exploration. However, characterizing highly divergent viral sequences remains a bottleneck known as Viral Dark Matter (VDM). Numerous tools were developed to unravel such diversity, but they usually require complex prior HTS data analysis processes. Consequently, a common bottleneck to VDM exploration is the manual, chained execution of complex command-line applications. To address the need for automated and scalable viral discovery, we developed DeepVir, a reproducible Snakemake pipeline that integrates classical homology-based alignments with profile Hidden Markov Model (HMM) mining of the RNA-dependent RNA polymerase (RdRp). To validate the pipeline’s efficacy, we analyzed 385.23 GB of publicly available transcriptomic data (203 Sequence Read Archive libraries) from 49 American bat species. DeepVir successfully identified 179 distinct viral groups. This included 903 contigs spanning nine known viral families, enabling the characterization of novel genomes within *Orthomyxoviridae* (Influenza A H7N9), *Picornaviridae*, *Alphaflexiviridae*, *Retroviridae* (*Spumaretrovirinae*), *Papillomaviridae*, *Herpesviridae*, and *Adenoviridae*. Furthermore, the pipeline uncovered 170 putative novel VDM lineages. By employing deep homology searches and Sequence Similarity Network (SSN) visualization, we contextualized these highly divergent VDM sequences, revealing significant evolutionary relationships with the orders *Mononegavirales* and *Bunyavirales*. Notably, human-driven curation of the pipeline’s outputs allowed for the cross-library assembly of the first putative exogenous *Spumavirus* in the Americas. Ultimately, by automating complex bioinformatic processing steps, scalable pipelines like DeepVir empower researchers to prioritize the biological and epidemiological interpretation of their findings, accelerating the characterization of wildlife virospheres and enhancing pathogen genomic surveillance.

## Supplementary material for "DeepVir: A reproducible workflow for large-scale viral dark matter discovery": Cosentino_Adenoviridae_Pol_trim_aln.fasta.log

```
IQ-TREE multicore version 2.2.5 COVID-edition for Linux 64-bit built Sep 15 2023
Developed by Bui Quang Minh, James Barbetti, Nguyen Lam Tung,
Olga Chernomor, Heiko Schmidt, Dominik Schrempf, Michael Woodhams, Ly Trong Nhan.

Host:    BOOK-3C3M1K7AC7 (AVX2, FMA3, 15 GB RAM)
Command: iqtree2 -s aut_trim_Cosentino_Adeno.fasta -m TEST -B 10000 -alrt 10000 -nt 6 --redo
Seed:    891793 (Using SPRNG - Scalable Parallel Random Number Generator)
Time:    Tue Oct  7 15:40:59 2025
Kernel:  AVX+FMA - 6 threads (12 CPU cores detected)

Reading alignment file aut_trim_Cosentino_Adeno.fasta ... Fasta format detected
Reading fasta file: done in 0.00701068 secs using 10.8% CPU
Alignment most likely contains protein sequences
Constructing alignment: done in 0.00289811 secs using 121.8% CPU
Alignment has 127 sequences with 739 columns, 664 distinct patterns
574 parsimony-informative, 27 singleton sites, 138 constant sites
            Gap/Ambiguity  Composition  p-value
Analyzing sequences: done in 0.0171803 secs using 704% CPU
   1  AB448767      1.76%    passed     87.49%
   2  DQ086466      1.76%    passed     99.95%
   3  AY487947      1.76%    passed     91.64%
   4  AC_000008     1.76%    passed     34.47%
   5  OP921948      1.76%    failed      1.74%
   6  GU191019      1.76%    passed     99.94%
   7  L19443        1.76%    passed     82.32%
   8  KP329566      1.76%    passed      7.20%
   9  DQ923122      1.76%    passed     72.31%
  10  KP329565      1.76%    passed     86.24%
  11  KP329561      1.76%    failed      1.14%
  12  KP329564      1.62%    failed      2.22%
  13  KP329563      1.76%    passed     99.44%
  14  KM190146      1.76%    passed     99.73%
  15  AY598782      1.76%    passed     67.70%
  16  HQ605912      1.76%    passed     98.56%
  17  PP985428      1.76%    failed      3.18%
  18  KX505867      1.76%    passed     82.57%
  19  HQ913600      1.76%    passed     80.29%
  20  KY427939      1.76%    passed     85.90%
  21  BK066403      1.62%    passed     95.12%
  22  OQ081771      1.76%    passed     84.39%
  23  AC_000190     1.76%    passed     99.61%
  24  KT698853      1.76%    passed     88.88%
  25  MK774519      1.76%    passed     94.67%
  26  KJ563221      1.76%    passed     70.26%
  27  JN418926      1.89%    passed     74.54%
  28  AC_000003     1.76%    passed     97.61%
  29  LC385827      1.76%    passed     98.69%
  30  JN252129      1.76%    passed     95.99%
  31  GU226970      1.76%    passed     71.66%
  32  KX871230      1.76%    passed     81.73%
  33  KP238322      1.76%    passed     80.37%
  34  PP711819      1.76%    passed     15.35%
  35  BK066905      1.76%    passed     95.85%
  36  PP711818      1.49%    passed     89.20%
  37  BD269513      1.76%    passed     99.91%
  38  BK066828      1.76%    passed     99.96%
  39  AF252854      1.76%    passed     96.53%
  40  AF289262      1.76%    passed     89.55%
  41  KR024710      1.76%    passed     86.99%
  42  KY352473      1.76%    passed     96.00%
  43  LT841149      1.76%    passed     81.54%
  44  MK472072      1.76%    passed     95.08%
  45  PV383552      1.76%    passed     97.89%
  46  BK066631      1.76%    passed     96.00%
  47  PP297886      1.76%    passed     98.66%
  48  MF773580      1.76%    passed     87.29%
  49  PQ576919      1.76%    passed     97.26%
  50  ON217544      1.62%    passed     89.59%
  51  KT698856      1.76%    passed     58.19%
  52  KT698852      1.76%    passed      6.43%
  53  MG551742      1.76%    passed     73.68%
  54  KX961095      1.76%    passed     20.37%
  55  AP018374      1.76%    passed     22.75%
  56  KY306667      1.76%    passed     98.67%
  57  MZ507556      1.76%    passed     86.26%
  58  MK518392      1.76%    failed      0.00%
  59  KT160425      1.62%    passed     91.43%
  60  BK067721      1.76%    passed     98.67%
  61  PQ490628      1.76%    passed     15.44%
  62  EU835513      1.76%    passed     93.51%
  63  MN986925      1.49%    failed      0.00%
  64  HM049560      1.62%    failed      0.23%
  65  AF036092      1.76%    passed     26.48%
  66  JQ345700      1.76%    passed     11.71%
  67  KY748210      1.76%    passed      5.62%
  68  LC597488      1.76%    failed      0.64%
  69  U40839        1.76%    failed      0.05%
  70  OL692338      1.62%    failed      4.97%
  71  DQ106414      1.62%    passed     39.02%
  72  KJ156523      1.62%    passed     38.90%
  73  BK066448      1.62%    passed     87.55%
  74  OR233592      2.17%    failed      0.47%
  75  KJ675568      1.76%    passed     15.48%
  76  MN025529      1.76%    passed     42.73%
  77  MT138098      1.76%    passed     75.79%
  78  MT050041      2.03%    passed     76.73%
  79  BK066675      1.49%    passed     87.36%
  80  AF224336      1.89%    failed      0.17%
  81  PQ083072      1.89%    failed      1.49%
  82  AF074946      1.89%    failed      0.00%
  83  PV175342      1.89%    failed      0.00%
  84  KP144329      1.89%    failed      0.08%
  85  EU715130      1.76%    failed      0.01%
  86  HM585353      1.76%    failed      0.00%
  87  MK695679      1.89%    failed      0.00%
  88  MK227353      1.89%    failed      0.07%
  89  MZ562791      2.17%    failed      0.00%
  90  FJ849795      1.76%    failed      0.17%
  91  MW508338      2.30%    failed      0.02%
  92  MN480433      1.89%    failed      0.05%
  93  PP999621      1.89%    failed      0.16%
  94  MK101347      2.17%    passed     41.44%
  95  KF477313      1.49%    passed     52.20%
  96  KC493646      1.62%    passed     31.35%
  97  MK757473      1.62%    passed     19.46%
  98  AF083975      1.62%    failed      1.16%
  99  KT862808      1.62%    failed      3.42%
 100  KF477312      1.62%    passed     68.51%
 101  HE608152      1.62%    passed     28.47%
 102  MN733730      1.62%    failed      0.72%
 103  OM367996      1.62%    passed     83.37%
 104  OR529407      1.62%    passed     14.99%
 105  LC638697      1.62%    passed     41.98%
 106  ON642334      1.62%    failed      0.65%
 107  MN153802      1.62%    passed     38.76%
 108  MT138099      1.62%    passed     78.73%
 109  MT138100      1.62%    passed     39.77%
 110  MZ819701      1.62%    failed      3.92%
 111  MH580295      1.62%    passed     18.75%
 112  KX577802      1.62%    passed     20.89%
 113  MT138102      1.62%    failed      2.76%
 114  FN824512      1.76%    failed      0.00%
 115  KX121164      1.76%    passed     14.69%
 116  JF510462      1.76%    passed     99.19%
 117  KJ469653      1.62%    passed     87.40%
 118  MW380865      1.62%    passed     31.38%
 119  LC469780      2.03%    passed     28.43%
 120  JN632576      1.89%    passed     11.35%
 121  MT674683      2.44%    passed     50.97%
 122  MT138103      2.03%    passed      7.94%
 123  MT138101      2.03%    passed     30.19%
 124  MT138097      2.03%    passed     58.87%
 125  ERR2756788   72.26%    passed     74.03%
 126  ERR2756803   59.40%    passed     94.02%
 127  ERR3569494   66.44%    passed     90.98%
WARNING: 3 sequences contain more than 50% gaps/ambiguity
****  TOTAL         3.28%  32 sequences failed composition chi2 test (p-value<5%; df=19)
Checking for duplicate sequences: done in 0.000634095 secs using 117.6% CPU


Create initial parsimony tree by phylogenetic likelihood library (PLL)... 0.108 seconds
Perform fast likelihood tree search using LG+I+G model...
Estimate model parameters (epsilon = 5.000)
Perform nearest neighbor interchange...
Optimizing NNI: done in 1.65511 secs using 598.8% CPU
Estimate model parameters (epsilon = 1.000)
1. Initial log-likelihood: -67565.653
Optimal log-likelihood: -67565.060
Proportion of invariable sites: 0.166
Gamma shape alpha: 0.816
Parameters optimization took 1 rounds (0.302 sec)
Time for fast ML tree search: 3.424 seconds

NOTE: ModelFinder requires 79 MB RAM!
ModelFinder will test up to 224 protein models (sample size: 739) ...
 No. Model         -LnL         df  AIC          AICc         BIC
  1  LG            74346.384    251 149194.768   149454.530   150350.698
  2  LG+I          72130.254    252 144764.507   145026.877   145925.042
  3  LG+G4         67749.459    252 136002.918   136265.289   137163.453
  4  LG+I+G4       67565.044    253 135636.087   135901.085   136801.228
  8  LG+F+I+G4     67588.690    272 135721.380   136040.075   136974.021
 12  WAG+I+G4      68269.257    253 137044.514   137309.512   138209.655
 16  WAG+F+I+G4    68082.540    272 136709.081   137027.776   137961.722
 20  JTT+I+G4      68742.963    253 137991.926   138256.924   139157.067
 24  JTT+F+I+G4    68622.289    272 137788.577   138107.272   139041.218
WARNING: Normalizing state frequencies so that sum of them equals to 1
 28  Q.pfam+I+G4   67708.351    253 135922.701   136187.699   137087.842
WARNING: Normalizing state frequencies so that sum of them equals to 1
 32  Q.pfam+F+I+G4 67688.712    272 135921.424   136240.119   137174.065
WARNING: Normalizing state frequencies so that sum of them equals to 1
 36  Q.bird+I+G4   70436.245    253 141378.490   141643.488   142543.630
WARNING: Normalizing state frequencies so that sum of them equals to 1
 40  Q.bird+F+I+G4 70503.590    272 141551.180   141869.875   142803.821
WARNING: Normalizing state frequencies so that sum of them equals to 1
 44  Q.mammal+I+G4 69703.441    253 139912.881   140177.879   141078.021
WARNING: Normalizing state frequencies so that sum of them equals to 1
 48  Q.mammal+F+I+G4 69806.823    272 140157.646   140476.342   141410.287
 52  Q.insect+I+G4 67563.561    253 135633.123   135898.121   136798.263
 56  Q.insect+F+I+G4 67939.113    272 136422.226   136740.922   137674.867
WARNING: Normalizing state frequencies so that sum of them equals to 1
 60  Q.plant+I+G4  68571.800    253 137649.601   137914.599   138814.741
WARNING: Normalizing state frequencies so that sum of them equals to 1
 64  Q.plant+F+I+G4 68716.053    272 137976.105   138294.801   139228.746
WARNING: Normalizing state frequencies so that sum of them equals to 1
 68  Q.yeast+I+G4  67568.698    253 135643.396   135908.394   136808.536
WARNING: Normalizing state frequencies so that sum of them equals to 1
 72  Q.yeast+F+I+G4 67721.517    272 135987.033   136305.729   137239.674
 76  JTTDCMut+I+G4 68705.061    253 137916.121   138181.119   139081.262
 80  JTTDCMut+F+I+G4 68589.188    272 137722.376   138041.071   138975.017
 84  DCMut+I+G4    69034.259    253 138574.519   138839.517   139739.659
 88  DCMut+F+I+G4  68691.483    272 137926.965   138245.661   139179.606
 92  VT+I+G4       68527.791    253 137561.582   137826.580   138726.722
 96  VT+F+I+G4     68524.419    272 137592.838   137911.534   138845.479
100  PMB+I+G4      69028.147    253 138562.294   138827.292   139727.435
104  PMB+F+I+G4    69039.597    272 138623.195   138941.890   139875.836
108  Blosum62+I+G4 68879.067    253 138264.134   138529.132   139429.274
112  Blosum62+F+I+G4 68880.770    272 138305.541   138624.236   139558.182
116  Dayhoff+I+G4  69029.506    253 138565.013   138830.011   139730.153
120  Dayhoff+F+I+G4 68687.395    272 137918.790   138237.485   139171.431
124  mtREV+I+G4    71600.954    253 143707.908   143972.906   144873.049
128  mtREV+F+I+G4  69461.837    272 139467.674   139786.369   140720.315
132  mtART+I+G4    72143.841    253 144793.681   145058.679   145958.822
136  mtART+F+I+G4  69846.173    272 140236.345   140555.040   141488.986
140  mtZOA+I+G4    70426.112    253 141358.223   141623.221   142523.364
144  mtZOA+F+I+G4  68818.034    272 138180.069   138498.764   139432.710
148  mtMet+I+G4    71746.111    253 143998.221   144263.219   145163.362
152  mtMet+F+I+G4  69634.454    272 139812.908   140131.603   141065.549
156  mtVer+I+G4    72662.106    253 145830.212   146095.210   146995.353
160  mtVer+F+I+G4  71014.880    272 142573.760   142892.455   143826.401
164  mtInv+I+G4    71804.329    253 144114.657   144379.655   145279.798
168  mtInv+F+I+G4  68939.767    272 138423.533   138742.229   139676.174
172  mtMAM+I+G4    73513.884    253 147533.768   147798.766   148698.909
176  mtMAM+F+I+G4  71505.794    272 143555.589   143874.284   144808.230
WARNING: Normalizing state frequencies so that sum of them equals to 1
180  FLAVI+I+G4    72367.430    253 145240.859   145505.857   146405.999
WARNING: Normalizing state frequencies so that sum of them equals to 1
184  FLAVI+F+I+G4  72106.550    272 144757.099   145075.795   146009.740
188  HIVb+I+G4     70555.667    253 141617.335   141882.333   142782.475
192  HIVb+F+I+G4   70509.121    272 141562.241   141880.937   142814.882
196  HIVw+I+G4     74176.784    253 148859.568   149124.566   150024.708
200  HIVw+F+I+G4   73083.440    272 146710.881   147029.576   147963.522
204  FLU+I+G4      70155.714    253 140817.429   141082.427   141982.569
208  FLU+F+I+G4    69814.417    272 140172.834   140491.530   141425.475
212  rtREV+I+G4    68102.842    253 136711.685   136976.683   137876.825
216  rtREV+F+I+G4  67927.028    272 136398.056   136716.752   137650.697
220  cpREV+I+G4    68711.751    253 137929.503   138194.500   139094.643
224  cpREV+F+I+G4  68698.526    272 137941.052   138259.748   139193.693
Akaike Information Criterion:           Q.insect+I+G4
Corrected Akaike Information Criterion: Q.insect+I+G4
Bayesian Information Criterion:         Q.insect+I+G4
Best-fit model: Q.insect+I+G4 chosen according to BIC

All model information printed to aut_trim_Cosentino_Adeno.fasta.model.gz
CPU time for ModelFinder: 596.401 seconds (0h:9m:56s)
Wall-clock time for ModelFinder: 100.038 seconds (0h:1m:40s)
Generating 10000 samples for ultrafast bootstrap (seed: 891793)...

NOTE: 79 MB RAM (0 GB) is required!
Estimate model parameters (epsilon = 0.100)
Thoroughly optimizing +I+G parameters from 10 start values...
Init pinv, alpha: 0.000, 0.783 / Estimate: 0.168, 0.777 / LogL: -67563.528
Init pinv, alpha: 0.021, 0.783 / Estimate: 0.168, 0.780 / LogL: -67563.519
Init pinv, alpha: 0.041, 0.783 / Estimate: 0.168, 0.781 / LogL: -67563.523
Init pinv, alpha: 0.062, 0.783 / Estimate: 0.168, 0.781 / LogL: -67563.528
Init pinv, alpha: 0.083, 0.783 / Estimate: 0.168, 0.782 / LogL: -67563.552
Init pinv, alpha: 0.104, 0.783 / Estimate: 0.168, 0.782 / LogL: -67563.546
Init pinv, alpha: 0.124, 0.783 / Estimate: 0.168, 0.781 / LogL: -67563.533
Init pinv, alpha: 0.145, 0.783 / Estimate: 0.168, 0.781 / LogL: -67563.530
Init pinv, alpha: 0.166, 0.783 / Estimate: 0.168, 0.782 / LogL: -67563.539
Init pinv, alpha: 0.187, 0.783 / Estimate: 0.168, 0.778 / LogL: -67563.524
Optimal pinv,alpha: 0.168, 0.780 / LogL: -67563.519

Parameters optimization took 14.629 sec
Wrote distance file to... 
Computing ML distances based on estimated model parameters...
Calculating distance matrix: done in 0.49375 secs using 601.6% CPU
Computing ML distances took 0.495045 sec (of wall-clock time) 2.974195 sec (of CPU time)
Setting up auxiliary I and S matrices: done in 0.00189068 secs using 274% CPU
Constructing RapidNJ tree: done in 0.254094 secs using 101.3% CPU
Computing RapidNJ tree took 0.256909 sec (of wall-clock time) 0.262753 sec (of CPU time)
Log-likelihood of RapidNJ tree: -67856.336
--------------------------------------------------------------------
|             INITIALIZING CANDIDATE TREE SET                      |
--------------------------------------------------------------------
Generating 98 parsimony trees... 6.076 second
Computing log-likelihood of 98 initial trees ... 9.584 seconds
Current best score: -67563.519

Do NNI search on 20 best initial trees
Optimizing NNI: done in 1.55434 secs using 597.7% CPU
Estimate model parameters (epsilon = 0.100)
BETTER TREE FOUND at iteration 1: -67546.047
Optimizing NNI: done in 2.05695 secs using 599% CPU
Optimizing NNI: done in 2.53571 secs using 599.3% CPU
Optimizing NNI: done in 2.5382 secs using 598.6% CPU
Estimate model parameters (epsilon = 0.100)
BETTER TREE FOUND at iteration 4: -67541.137
Optimizing NNI: done in 2.12764 secs using 599.7% CPU
Optimizing NNI: done in 2.29565 secs using 599.4% CPU
Optimizing NNI: done in 2.5623 secs using 599.7% CPU
Optimizing NNI: done in 2.22068 secs using 599.6% CPU
Optimizing NNI: done in 2.23617 secs using 598.7% CPU
Optimizing NNI: done in 3.25505 secs using 599.4% CPU
Iteration 10 / LogL: -67582.299 / Time: 0h:0m:57s
Optimizing NNI: done in 1.96139 secs using 599.2% CPU
Optimizing NNI: done in 2.31949 secs using 599.1% CPU
Optimizing NNI: done in 2.81911 secs using 599% CPU
Optimizing NNI: done in 2.43174 secs using 598.4% CPU
Optimizing NNI: done in 1.96785 secs using 599.2% CPU
Optimizing NNI: done in 3.14225 secs using 598.5% CPU
Optimizing NNI: done in 2.14706 secs using 599.5% CPU
Optimizing NNI: done in 1.86193 secs using 599.7% CPU
Optimizing NNI: done in 2.21543 secs using 599.4% CPU
Optimizing NNI: done in 2.40306 secs using 599.2% CPU
Iteration 20 / LogL: -67556.187 / Time: 0h:1m:20s
Finish initializing candidate tree set (20)
Current best tree score: -67541.137 / CPU time: 63.747
Number of iterations: 20
--------------------------------------------------------------------
|               OPTIMIZING CANDIDATE TREE SET                      |
--------------------------------------------------------------------
Optimizing NNI: done in 2.05068 secs using 598.7% CPU
Optimizing NNI: done in 2.3624 secs using 599.1% CPU
Optimizing NNI: done in 2.62877 secs using 599.1% CPU
Optimizing NNI: done in 2.25332 secs using 598.6% CPU
Optimizing NNI: done in 2.31164 secs using 598.5% CPU
Optimizing NNI: done in 2.5014 secs using 599.5% CPU
Optimizing NNI: done in 2.40922 secs using 599.1% CPU
Optimizing NNI: done in 2.1676 secs using 599.4% CPU
Optimizing NNI: done in 2.55703 secs using 599.5% CPU
Estimate model parameters (epsilon = 0.100)
BETTER TREE FOUND at iteration 29: -67538.207
Optimizing NNI: done in 2.45112 secs using 599.5% CPU
Iteration 30 / LogL: -67541.262 / Time: 0h:1m:45s (0h:5m:59s left)
Optimizing NNI: done in 2.42232 secs using 599.8% CPU
Optimizing NNI: done in 2.08951 secs using 599.2% CPU
Optimizing NNI: done in 1.68674 secs using 599.9% CPU
Optimizing NNI: done in 2.25069 secs using 599.2% CPU
Optimizing NNI: done in 2.31156 secs using 598.7% CPU
Optimizing NNI: done in 2.23132 secs using 599.6% CPU
Optimizing NNI: done in 2.80227 secs using 599.9% CPU
Optimizing NNI: done in 2.25765 secs using 599.6% CPU
Optimizing NNI: done in 2.33342 secs using 599.7% CPU
Optimizing NNI: done in 2.28923 secs using 599% CPU
Iteration 40 / LogL: -67538.235 / Time: 0h:2m:8s (0h:4m:53s left)
Optimizing NNI: done in 1.98515 secs using 599.1% CPU
Optimizing NNI: done in 2.07101 secs using 598.3% CPU
Optimizing NNI: done in 2.79525 secs using 599.3% CPU
Optimizing NNI: done in 2.49988 secs using 599.1% CPU
Optimizing NNI: done in 2.31554 secs using 599.4% CPU
Optimizing NNI: done in 2.76186 secs using 598.5% CPU
Estimate model parameters (epsilon = 0.100)
BETTER TREE FOUND at iteration 46: -67537.643
Optimizing NNI: done in 2.70932 secs using 599.5% CPU
Optimizing NNI: done in 2.33076 secs using 598.9% CPU
Optimizing NNI: done in 2.20763 secs using 599.4% CPU
Optimizing NNI: done in 2.09709 secs using 600.3% CPU
Iteration 50 / LogL: -67544.593 / Time: 0h:2m:33s (0h:5m:1s left)
Log-likelihood cutoff on original alignment: -67691.058
Optimizing NNI: done in 2.37419 secs using 599.5% CPU
Optimizing NNI: done in 3.05228 secs using 598.8% CPU
Estimate model parameters (epsilon = 0.100)
BETTER TREE FOUND at iteration 52: -67537.425
Optimizing NNI: done in 2.40142 secs using 599% CPU
Optimizing NNI: done in 3.4023 secs using 599.1% CPU
Optimizing NNI: done in 2.46398 secs using 599.5% CPU
Optimizing NNI: done in 2.23733 secs using 598.4% CPU
Optimizing NNI: done in 2.21704 secs using 599.4% CPU
Estimate model parameters (epsilon = 0.100)
BETTER TREE FOUND at iteration 57: -67535.316
Optimizing NNI: done in 2.38409 secs using 599.8% CPU
Optimizing NNI: done in 2.57369 secs using 598.7% CPU
Optimizing NNI: done in 2.60733 secs using 599.5% CPU
Iteration 60 / LogL: -67547.538 / Time: 0h:3m:3s (0h:5m:1s left)
Optimizing NNI: done in 2.36652 secs using 599.1% CPU
Optimizing NNI: done in 2.34963 secs using 599% CPU
Optimizing NNI: done in 3.01998 secs using 599.9% CPU
Optimizing NNI: done in 2.60669 secs using 599.3% CPU
Optimizing NNI: done in 2.3322 secs using 599.1% CPU
Optimizing NNI: done in 2.36443 secs using 598.6% CPU
Optimizing NNI: done in 2.98934 secs using 599.1% CPU
Optimizing NNI: done in 2.67005 secs using 599.6% CPU
Optimizing NNI: done in 2.84253 secs using 599.4% CPU
Optimizing NNI: done in 2.23046 secs using 598.7% CPU
Iteration 70 / LogL: -67539.711 / Time: 0h:3m:29s (0h:4m:24s left)
Optimizing NNI: done in 2.25853 secs using 599.8% CPU
Optimizing NNI: done in 2.51537 secs using 598.9% CPU
Optimizing NNI: done in 2.92135 secs using 599.2% CPU
Optimizing NNI: done in 2.34115 secs using 599.6% CPU
Optimizing NNI: done in 2.38898 secs using 599.3% CPU
Optimizing NNI: done in 3.01263 secs using 599.5% CPU
Optimizing NNI: done in 2.35278 secs using 599% CPU
Optimizing NNI: done in 2.43984 secs using 599.7% CPU
Optimizing NNI: done in 3.21684 secs using 599.7% CPU
Optimizing NNI: done in 3.18335 secs using 599% CPU
Iteration 80 / LogL: -67535.319 / Time: 0h:3m:57s (0h:3m:51s left)
Optimizing NNI: done in 3.08653 secs using 598.7% CPU
Optimizing NNI: done in 2.68093 secs using 599.8% CPU
Optimizing NNI: done in 2.90376 secs using 599.5% CPU
Optimizing NNI: done in 2.64305 secs using 598.5% CPU
Optimizing NNI: done in 2.43168 secs using 598.9% CPU
Optimizing NNI: done in 2.61544 secs using 599.6% CPU
Optimizing NNI: done in 2.37763 secs using 599.3% CPU
Estimate model parameters (epsilon = 0.100)
BETTER TREE FOUND at iteration 87: -67534.848
Optimizing NNI: done in 2.99509 secs using 599.2% CPU
Optimizing NNI: done in 3.18461 secs using 599.5% CPU
UPDATE BEST LOG-LIKELIHOOD: -67534.847
Optimizing NNI: done in 2.98686 secs using 599.1% CPU
Iteration 90 / LogL: -67542.217 / Time: 0h:4m:26s (0h:4m:50s left)
Optimizing NNI: done in 3.12194 secs using 598.4% CPU
Optimizing NNI: done in 3.70139 secs using 599.8% CPU
Optimizing NNI: done in 3.24502 secs using 598.5% CPU
Optimizing NNI: done in 2.40112 secs using 599.4% CPU
Optimizing NNI: done in 2.94711 secs using 599.1% CPU
Optimizing NNI: done in 2.74262 secs using 599.5% CPU
Optimizing NNI: done in 2.62561 secs using 599.8% CPU
UPDATE BEST LOG-LIKELIHOOD: -67534.842
Optimizing NNI: done in 2.93106 secs using 599.5% CPU
Optimizing NNI: done in 2.50083 secs using 598.6% CPU
Optimizing NNI: done in 2.62659 secs using 600.1% CPU
Iteration 100 / LogL: -67539.912 / Time: 0h:4m:55s (0h:4m:19s left)
Log-likelihood cutoff on original alignment: -67691.058
NOTE: Bootstrap correlation coefficient of split occurrence frequencies: 0.997
Optimizing NNI: done in 2.51404 secs using 598.3% CPU
Optimizing NNI: done in 2.9796 secs using 599.3% CPU
Optimizing NNI: done in 3.15455 secs using 599.6% CPU
Optimizing NNI: done in 2.54264 secs using 598.4% CPU
Optimizing NNI: done in 2.47244 secs using 598.9% CPU
Optimizing NNI: done in 2.26961 secs using 597.9% CPU
Optimizing NNI: done in 2.50926 secs using 598.3% CPU
Optimizing NNI: done in 2.85769 secs using 598.6% CPU
Optimizing NNI: done in 3.44519 secs using 599% CPU
Optimizing NNI: done in 2.49109 secs using 599.1% CPU
Iteration 110 / LogL: -67544.800 / Time: 0h:5m:25s (0h:4m:29s left)
Optimizing NNI: done in 2.78272 secs using 598.6% CPU
Optimizing NNI: done in 2.72234 secs using 598.8% CPU
Optimizing NNI: done in 3.13817 secs using 599% CPU
Optimizing NNI: done in 2.87452 secs using 598.6% CPU
Optimizing NNI: done in 2.63033 secs using 598.8% CPU
Optimizing NNI: done in 1.82295 secs using 599.4% CPU
Optimizing NNI: done in 2.9589 secs using 599.2% CPU
Optimizing NNI: done in 2.402 secs using 599.9% CPU
Optimizing NNI: done in 2.14403 secs using 599.4% CPU
Optimizing NNI: done in 2.97245 secs using 599.4% CPU
Iteration 120 / LogL: -67534.844 / Time: 0h:5m:53s (0h:3m:57s left)
Optimizing NNI: done in 2.69447 secs using 599.7% CPU
Optimizing NNI: done in 2.54047 secs using 599.3% CPU
Optimizing NNI: done in 2.9041 secs using 598.9% CPU
Optimizing NNI: done in 3.03948 secs using 599.7% CPU
Optimizing NNI: done in 2.49608 secs using 598.7% CPU
Optimizing NNI: done in 2.49904 secs using 598.3% CPU
Optimizing NNI: done in 2.40584 secs using 599.1% CPU
Optimizing NNI: done in 2.44105 secs using 598.1% CPU
Optimizing NNI: done in 3.13299 secs using 599.2% CPU
Optimizing NNI: done in 2.08922 secs using 598.7% CPU
Iteration 130 / LogL: -67536.117 / Time: 0h:6m:19s (0h:3m:26s left)
Optimizing NNI: done in 2.5815 secs using 598.8% CPU
Optimizing NNI: done in 3.28096 secs using 599.5% CPU
Optimizing NNI: done in 2.34829 secs using 597.9% CPU
Optimizing NNI: done in 2.44755 secs using 599.6% CPU
Optimizing NNI: done in 2.94073 secs using 599.1% CPU
Optimizing NNI: done in 2.92444 secs using 598.9% CPU
Optimizing NNI: done in 3.25168 secs using 599.7% CPU
Optimizing NNI: done in 2.57526 secs using 599.1% CPU
Optimizing NNI: done in 3.03205 secs using 598.8% CPU
Optimizing NNI: done in 2.83788 secs using 598.5% CPU
Iteration 140 / LogL: -67560.428 / Time: 0h:6m:48s (0h:2m:56s left)
Optimizing NNI: done in 2.75188 secs using 599.9% CPU
Optimizing NNI: done in 2.48576 secs using 599% CPU
Optimizing NNI: done in 2.85069 secs using 598.1% CPU
Optimizing NNI: done in 2.66723 secs using 599.5% CPU
Optimizing NNI: done in 3.18902 secs using 598.7% CPU
Optimizing NNI: done in 2.56574 secs using 600.3% CPU
Optimizing NNI: done in 2.83372 secs using 598.8% CPU
Optimizing NNI: done in 2.96522 secs using 599.8% CPU
Optimizing NNI: done in 3.11676 secs using 598.8% CPU
Optimizing NNI: done in 3.21279 secs using 599.8% CPU
Iteration 150 / LogL: -67597.924 / Time: 0h:7m:18s (0h:2m:27s left)
Log-likelihood cutoff on original alignment: -67691.058
Optimizing NNI: done in 3.21993 secs using 599.5% CPU
Optimizing NNI: done in 2.95866 secs using 598.9% CPU
Optimizing NNI: done in 3.1859 secs using 599.4% CPU
Optimizing NNI: done in 2.08511 secs using 600.3% CPU
Optimizing NNI: done in 3.13063 secs using 598.9% CPU
Optimizing NNI: done in 2.33356 secs using 598.5% CPU
Optimizing NNI: done in 3.48245 secs using 598.8% CPU
Optimizing NNI: done in 2.40984 secs using 598.8% CPU
Optimizing NNI: done in 2.37353 secs using 599.3% CPU
Optimizing NNI: done in 2.70233 secs using 599.6% CPU
Iteration 160 / LogL: -67550.615 / Time: 0h:7m:49s (0h:1m:58s left)
Optimizing NNI: done in 2.70428 secs using 599.1% CPU
Optimizing NNI: done in 2.6449 secs using 598.9% CPU
Optimizing NNI: done in 2.4351 secs using 599.5% CPU
Optimizing NNI: done in 3.03953 secs using 598.6% CPU
Optimizing NNI: done in 2.94628 secs using 599.9% CPU
Optimizing NNI: done in 3.11659 secs using 599.4% CPU
Optimizing NNI: done in 3.0138 secs using 599.7% CPU
Optimizing NNI: done in 2.76291 secs using 598.6% CPU
Optimizing NNI: done in 2.86286 secs using 599.1% CPU
Optimizing NNI: done in 2.63417 secs using 599.3% CPU
Iteration 170 / LogL: -67554.184 / Time: 0h:8m:17s (0h:1m:28s left)
Optimizing NNI: done in 2.7478 secs using 598.6% CPU
Optimizing NNI: done in 3.16556 secs using 598.2% CPU
Optimizing NNI: done in 2.43601 secs using 599.3% CPU
Optimizing NNI: done in 2.80158 secs using 598.1% CPU
Optimizing NNI: done in 3.12178 secs using 600% CPU
Optimizing NNI: done in 2.80181 secs using 598.9% CPU
Optimizing NNI: done in 2.80862 secs using 598.7% CPU
Optimizing NNI: done in 2.45131 secs using 599.8% CPU
Optimizing NNI: done in 3.25037 secs using 599.8% CPU
Optimizing NNI: done in 3.33631 secs using 599.2% CPU
Iteration 180 / LogL: -67535.710 / Time: 0h:8m:47s (0h:0m:58s left)
Optimizing NNI: done in 3.1775 secs using 598.3% CPU
Optimizing NNI: done in 2.88329 secs using 599% CPU
Optimizing NNI: done in 3.13821 secs using 598.4% CPU
Optimizing NNI: done in 2.80647 secs using 599.8% CPU
Optimizing NNI: done in 3.50798 secs using 599.4% CPU
Optimizing NNI: done in 2.69863 secs using 598.9% CPU
Optimizing NNI: done in 3.08222 secs using 600% CPU
Optimizing NNI: done in 2.65505 secs using 599.6% CPU
TREE SEARCH COMPLETED AFTER 188 ITERATIONS / Time: 0h:9m:12s

--------------------------------------------------------------------
|                    FINALIZING TREE SEARCH                        |
--------------------------------------------------------------------
Performs final model parameters optimization
Estimate model parameters (epsilon = 0.010)
1. Initial log-likelihood: -67534.842
2. Current log-likelihood: -67534.831
Optimal log-likelihood: -67534.826
Proportion of invariable sites: 0.168
Gamma shape alpha: 0.787
Parameters optimization took 2 rounds (0.785 sec)
BEST SCORE FOUND : -67534.826

Testing tree branches by SH-like aLRT with 10000 replicates...
5.236 sec.
Creating bootstrap support values...
Split supports printed to NEXUS file aut_trim_Cosentino_Adeno.fasta.splits.nex
Total tree length: 39.163

Total number of iterations: 188
CPU time used for tree search: 3116.427 sec (0h:51m:56s)
Wall-clock time used for tree search: 535.484 sec (0h:8m:55s)
Total CPU time used: 3253.430 sec (0h:54m:13s)
Total wall-clock time used: 560.637 sec (0h:9m:20s)

Computing bootstrap consensus tree...
Reading input file aut_trim_Cosentino_Adeno.fasta.splits.nex...
127 taxa and 781 splits.
Consensus tree written to aut_trim_Cosentino_Adeno.fasta.contree
Reading input trees file aut_trim_Cosentino_Adeno.fasta.contree
Log-likelihood of consensus tree: -67534.826

Analysis results written to: 
  IQ-TREE report:                aut_trim_Cosentino_Adeno.fasta.iqtree
  Maximum-likelihood tree:       aut_trim_Cosentino_Adeno.fasta.treefile
  Likelihood distances:          aut_trim_Cosentino_Adeno.fasta.mldist

Ultrafast bootstrap approximation results written to:
  Split support values:          aut_trim_Cosentino_Adeno.fasta.splits.nex
  Consensus tree:                aut_trim_Cosentino_Adeno.fasta.contree
  Screen log file:               aut_trim_Cosentino_Adeno.fasta.log

Date and Time: Tue Oct  7 15:52:02 2025
```
