## Supplementary material for "DeepVir: A reproducible workflow for large-scale viral dark matter discovery": Cosentino_Adenoviridae_Pol_trim_aln.fasta.treefile

```
(AB448767:0.0923290120,(DQ086466:0.0660441653,AY487947:0.0373195481)99.7/100:0.0550118577,(((AC_000008:0.0913769556,OP921948:0.0946135852)95.1/100:0.0284278923,((GU191019:0.1812079787,(KP329563:0.0635909400,KM190146:0.0867582855)100/100:0.1481415934)95.5/99:0.0457507910,(((L19443:0.0685870280,KP329566:0.0636994573)91.5/100:0.0301039433,(DQ923122:0.0475530236,KP329565:0.0739697261)97.8/100:0.0329575000)99.6/100:0.0551489623,(KP329561:0.0702149005,KP329564:0.0761893928)98.3/100:0.0448672235)96.7/98:0.0365138599)94.5/91:0.0285174927)56.1/84:0.0200428605,((((AY598782:0.0780233120,HQ605912:0.0840214280)96.9/100:0.0364086990,PP985428:0.0898003827)60.2/95:0.0215350980,KX505867:0.1041381668)99.9/100:0.0863794603,(HQ913600:0.1964034495,((((((((KY427939:0.2399924747,BK066403:0.2462734930)99.9/100:0.1521042617,KT160425:0.3843403412)99.4/100:0.1271220540,KT698853:0.2277216401)57.8/41:0.0251716998,((((((JN418926:0.2047517104,PP711819:0.1320883821)74.9/94:0.0613438185,((((AC_000003:0.1260137281,LC385827:0.1372807302)14.5/85:0.0263510020,JN252129:0.1175211562)87/99:0.0354224286,(GU226970:0.0983710908,KX871230:0.1027219078)89.1/100:0.0277034252)99.3/100:0.0667323252,KP238322:0.2469851607)99.1/100:0.0814622496)38.1/95:0.0380001672,PP711818:0.2593034705)34.8/83:0.0439079282,(BK066905:0.0226072975,((ERR2756788:0.0000010001,ERR2756803:0.0000010001)0/86:0.0000029002,ERR3569494:0.0000010001)79.5/95:0.0141045299)100/100:0.1801285556)98.2/99:0.0621510710,((((BD269513:0.0978224881,BK066828:0.0764755902)74.7/99:0.0493281643,AF252854:0.1415320704)99.4/100:0.0838451418,AF289262:0.1897958806)95/100:0.0657110019,((KR024710:0.1296455144,KY352473:0.1387046456)97.5/100:0.0635365657,LT841149:0.3233065765)99.6/100:0.1150312894)99.6/100:0.0928472549)64.8/57:0.0233881577,((((MK472072:0.1171742225,PP297886:0.1352134217)42.7/99:0.0205158151,BK066631:0.1327995958)97.7/100:0.0607454069,PV383552:0.1130415508)100/100:0.1430864188,(ON217544:0.4269251519,(((KT698856:0.1207873467,KT698852:0.1970385720)99.8/100:0.1115412612,MG551742:0.2072494901)99.6/100:0.0962366828,(KX961095:0.1276510886,AP018374:0.1246764324)100/100:0.1964373288)96.8/100:0.0589466810)81.2/88:0.0383406335)49.2/65:0.0295641761)84.3/62:0.0316556438)50.3/38:0.0252774614,(((MF773580:0.3523891150,BK067721:0.5652832966)91.1/90:0.0807093871,(((PQ490628:0.1519019331,EU835513:0.2136351559)100/100:0.3663935663,MN986925:0.6515729461)18.8/71:0.0805604134,(HM049560:0.7090313915,(((((((((AF036092:0.0808924026,JQ345700:0.1330476642)100/100:0.1599195921,(LC597488:0.3138591585,U40839:0.2149654322)98.3/100:0.1106987097)18.7/69:0.0471723964,KY748210:0.2494827115)100/100:0.2602743206,(OL692338:0.3269242752,OR233592:0.4193128300)99.5/99:0.1432175870)50.1/74:0.0578654091,(((DQ106414:0.1984366651,KJ156523:0.1530996151)100/100:0.2214975149,BK066448:0.4704196540)94.8/100:0.0879433851,MT050041:0.6252749405)98.2/95:0.1068684853)85.7/81:0.0744950540,((KJ675568:0.0520476504,MN025529:0.0457053886)99.7/100:0.1294836130,MT138098:0.1326631787)100/100:0.5260328157)63.7/81:0.0777252889,BK066675:0.5846892691)94.9/98:0.1070233684,(MT674683:1.0191669847,((MT138103:0.0932035300,MT138101:0.1057015378)99.1/100:0.1738684328,MT138097:0.2467161443)100/100:0.5859700121)100/100:0.6212845304)98/100:0.1542047943,((((AF224336:0.1220991489,PQ083072:0.1050596736)100/100:0.5279549766,((((((AF074946:0.1531624894,PV175342:0.1209615717)100/100:0.1742993560,KP144329:0.2225834287)99.1/100:0.0889141503,((EU715130:0.2204946185,HM585353:0.1496746159)99.6/100:0.0895091487,(MK695679:0.1104022831,MK227353:0.1610279823)100/100:0.1667342824)60.8/94:0.0416924453)99.5/100:0.0936597101,(FJ849795:0.2086433418,MW508338:0.3396050962)98.7/99:0.1053340118)60.2/90:0.0432927799,(MN480433:0.1906496410,PP999621:0.3168833840)99.9/100:0.1533434737)36.7/86:0.0492485629,MZ562791:0.4101168380)99.8/100:0.2418175493)100/100:0.4330697715,(MK101347:0.6843694182,JN632576:1.3443719648)95.3/99:0.1968285339)95.7/100:0.1788382433,((((((((KF477313:0.1693573426,(((KC493646:0.1055447463,((AF083975:0.0434934116,KT862808:0.0360348807)99.6/100:0.0452875346,KF477312:0.1065353632)72.8/98:0.0196884658)94.2/100:0.0262364533,MK757473:0.1482848469)95.5/100:0.0339343119,HE608152:0.1270083141)95.8/100:0.0316744644)53.9/92:0.0341759010,MN733730:0.1546624449)39.1/81:0.0327877553,(LC638697:0.1240952258,(MH580295:0.0535671893,KX577802:0.0379215109)100/100:0.3064282647)96/100:0.0553862168)89.3/98:0.0294446473,((ON642334:0.1815773366,(FN824512:0.2379765674,KX121164:0.1460087309)100/100:0.1594588053)97.5/87:0.0856346881,((MN153802:0.0687482093,MT138099:0.0651513190)84.5/100:0.0233286468,(MT138100:0.1102699841,MZ819701:0.1076982569)19/57:0.0267777105)100/100:0.1940068862)98.1/52:0.0520129635)78.4/50:0.0438701799,(OM367996:0.1733644200,OR529407:0.1360499448)63.7/62:0.0224570939)88.3/51:0.0651752272,MT138102:0.2976627830)100/100:0.1794417275,(JF510462:0.1162086308,(KJ469653:0.1446954440,MW380865:0.1689012914)97.2/100:0.0793100555)100/100:0.2009688211)96.4/99:0.1869105710,LC469780:0.5318400332)100/100:0.7881860337)96.3/99:0.1672151358)99.9/100:0.2097388739)95.9/98:0.0891962368)97.3/92:0.0871461167)90.4/87:0.0495193091,(PQ576919:0.3264992139,((KY306667:0.0846030507,MZ507556:0.0666345741)99.6/100:0.1251573421,MK518392:0.3064265077)100/100:0.2190893621)55.5/76:0.0467447921)90.8/62:0.0327329776)38.2/30:0.0373798793,OQ081771:0.2876021429)33/76:0.0232148087,(MK774519:0.1068961517,KJ563221:0.1945704392)100/100:0.1313346259)57.6/74:0.0344496675,AC_000190:0.2711804020)98.9/100:0.0869982463)99.9/100:0.1159910396)98.7/97:0.0646133003)74.6/98:0.0260992438);
```
