## Supplementary material for "DeepVir: A reproducible workflow for large-scale viral dark matter discovery": Cosentino_Alphaflexiviridae_Aln_Replicase_trimal.log

```
IQ-TREE version 3.0.1 for MacOS Intel 64-bit built Jul  9 2025
Developed by Bui Quang Minh, Thomas Wong, Nhan Ly-Trong, Huaiyan Ren
Contributed by Lam-Tung Nguyen, Dominik Schrempf, Chris Bielow,
Olga Chernomor, Michael Woodhams, Diep Thi Hoang, Heiko Schmidt

Host:    MPLCLTMF0101.local (AVX512, FMA3, 32 GB RAM)
Command: iqtree3 -s trimal_Cosentino_alphaflexiviridae_aa_aln.fasta -B 10000 -alrt 10000 -nt 4 --redo
Seed:    595584 (Using SPRNG - Scalable Parallel Random Number Generator)
Time:    Fri Jan 30 10:52:32 2026
Kernel:  AVX+FMA - 4 threads (16 CPU cores detected)

Reading alignment file trimal_Cosentino_alphaflexiviridae_aa_aln.fasta ... Fasta format detected
Reading fasta file: done in 0.00138903 secs using 75.16% CPU
Alignment most likely contains protein sequences
Constructing alignment: done in 0.00156403 secs using 362.5% CPU
Alignment has 67 sequences with 878 columns, 836 distinct patterns
702 parsimony-informative, 81 singleton sites, 95 constant sites
WARNING: Some sequence names are changed as follows:
SRR10059481_NODE_431_length_7502_cov_27.751241_region_3_5102_+ -> SRR10059481_NODE_431_length_7502_cov_27.751241_region_3_5102__
SRR10059481_NODE_764_length_6395_cov_9.534668_region_1_4605_+ -> SRR10059481_NODE_764_length_6395_cov_9.534668_region_1_4605__
SRR10059483_NODE_276_length_7498_cov_84.508256_region_3_5102_+ -> SRR10059483_NODE_276_length_7498_cov_84.508256_region_3_5102__
SRR10059483_NODE_4306_length_3334_cov_84.917199_region_3_1625_+ -> SRR10059483_NODE_4306_length_3334_cov_84.917199_region_3_1625__
SRR19391888_NODE_537_length_7498_cov_20.439254_region_3_5102_+ -> SRR19391888_NODE_537_length_7498_cov_20.439254_region_3_5102__
SRR19391888_NODE_1295_length_5852_cov_7.330174_region_2_4063_+ -> SRR19391888_NODE_1295_length_5852_cov_7.330174_region_2_4063__

                                                                    Gap/Ambiguity  Composition  p-value
Analyzing sequences: done in 0.000140905 secs using 368.3% CPU
   1  KC923234_donkey_orchid_symptomless_virus                              1.71%    passed     31.16%
   2  AY147260_Sclerotinia_sclerotiorum_debilitationas                      1.59%    failed      0.59%
   3  AY055762_Botrytis_virus_X                                             1.37%    passed     40.95%
   4  MF150239_vanilla_latent_virus                                         1.25%    passed     96.47%
   5  KY696659_alfalfa_virus_S                                              1.25%    passed     99.31%
   6  JN053266_blackberry_virus_E                                           1.25%    passed     20.00%
   7  KX058345_Arachis_pintoi_virus                                         1.25%    passed     94.95%
   8  AJ292230_garlic_virus_E                                               1.25%    passed     62.99%
   9  KF555653_garlic_virus_D                                               1.25%    passed     65.74%
  10  U89243_garlic_virus_X                                                 1.37%    passed     75.85%
  11  AB010302_garlic_virus_C                                               1.25%    passed     85.41%
  12  KM379144_garlic_virus_B                                               1.25%    passed     86.40%
  13  AB010300_garlic_virus_A                                               1.37%    passed     61.74%
  14  M97264_shallot_virus_X                                                1.48%    passed     71.86%
  15  EU489641_Lolium_latent_virus                                          1.14%    passed     99.65%
  16  D26017_bamboo_mosaic_virus                                            1.14%    passed     91.70%
  17  M62730_foxtail_mosaic_virus                                           1.14%    passed     98.67%
  18  MH077559_turtle_grass_virus_X                                         1.14%    passed     99.55%
  19  MH579716_potexvirus_Opuntia                                           1.14%    passed     97.48%
  20  AY366209_Opuntia_virus_X                                              1.14%    passed     99.90%
  21  AF308158_cactus_virus_X                                               1.14%    passed     86.73%
  22  AY366208_Zygocactus_virus_X                                           1.14%    passed     90.34%
  23  AY366207_Schlumbergera_virus_X                                        1.14%    passed     98.81%
  24  JF930327_Pitaya_virus_X                                               1.14%    passed     72.50%
  25  AJ620114_Hosta_virus_X                                                1.14%    passed     99.90%
  26  AY863024_Alternanthera_mosaic_virus                                   1.14%    passed     89.16%
  27  D13957_papaya_mosaic_virus                                            1.14%    passed     68.17%
  28  KX196173_Senna_mosaic_virus                                           1.14%    passed     36.86%
  29  MF978248_Babaco_mosaic_virus                                          1.14%    passed     34.98%
  30  AY707100_Hydrangea_ringspot_virus                                     1.48%    passed     80.71%
  31  U23414_cassava_common_mosaic_virus                                    1.82%    passed     88.98%
  32  Z21647_Plantago_asiatica_mosaic_virus                                 1.25%    passed     99.26%
  33  AB066288_tulip_virus_X                                                1.37%    passed     92.07%
  34  FJ670570_Allium_virus_X                                               1.14%    passed     99.99%
  35  D29630_clover_yellow_mosaic_virus                                     1.14%    passed     96.04%
  36  JN389521_Tamus_red_mosaic_virus                                       1.14%    passed     93.09%
  37  D00344_potato_virus_X                                                 1.03%    passed     93.89%
  38  AF406744_Indian_citrus_ringspot_virus                                 1.14%    passed     97.21%
  39  KP313240_citrus_yellow_vein_clearing_virus                            1.14%    passed     92.47%
  40  MF078061_Euonymus_yellow_vein_virus                                   1.14%    passed     98.59%
  41  KJ711908_yam_virus_X                                                  1.14%    passed     80.81%
  42  MF150240_vanilla_virus_X                                              1.14%    passed     90.24%
  43  S73580_potato_aucuba_mosaic_virus                                     1.37%    passed     80.16%
  44  X06728_white_clover_mosaic_virus                                      1.14%    passed     36.36%
  45  U62963_Cymbidium_mosaic_virus                                         1.37%    passed     98.11%
  46  AF484251_Pepino_mosaic_virus                                          1.25%    passed     93.39%
  47  AB206396_Alstroemeria_virus_X                                         1.25%    passed     99.57%
  48  AM745758_lettuce_virus_X                                              1.25%    passed     51.63%
  49  KR872420_Actinidia_virus_X                                            1.25%    passed     97.06%
  50  D13747_Narcissus_mosaic_virus                                         1.25%    passed     97.97%
  51  DQ660333_Malva_mosaic_virus                                           2.28%    passed     99.91%
  52  AJ316085_scallion_virus_X                                             1.25%    passed     99.08%
  53  AB304848_asparagus_virus_3                                            1.25%    passed     99.68%
  54  D12517_strawberry_mild_yellow_edge_virus                              1.25%    passed     52.65%
  55  KY288487_cassava_virus_X                                              1.03%    passed     99.92%
  56  AB219105_Nerine_virus_X                                               1.14%    passed     99.28%
  57  AY789138_mint_virus_X                                                 1.14%    passed     66.86%
  58  AJ633822_lily_virus_X                                                 1.25%    passed     64.10%
  59  NC_010295__replicase                                                  1.25%    passed     99.82%
  60  SRR10059481_NODE_431_length_7502_cov_27.751241_region_3_5102__        1.14%    passed     97.05%
  61  SRR10059481_NODE_764_length_6395_cov_9.534668_region_1_4605__        11.28%    passed     96.59%
  62  SRR10059483_NODE_276_length_7498_cov_84.508256_region_3_5102__        1.14%    passed     97.05%
  63  SRR10059483_NODE_4306_length_3334_cov_84.917199_region_3_1625__      52.62%    passed     68.19%
  64  SRR19391888_NODE_537_length_7498_cov_20.439254_region_3_5102__        1.14%    passed     97.05%
  65  SRR19391888_NODE_1295_length_5852_cov_7.330174_region_2_4063__       24.60%    passed     90.00%
  66  SRR19391892_NODE_364_length_7540_cov_35.110800_region_2439_7538_-     1.14%    passed     97.05%
  67  SRR19391892_NODE_4405_length_3334_cov_35.817656_region_1710_3332_-   52.62%    passed     68.19%
WARNING: 2 sequences contain more than 50% gaps/ambiguity
****  TOTAL                                                                 3.28%  1 sequences failed composition chi2 test (p-value<5%; df=19)
NOTE: SRR10059483_NODE_276_length_7498_cov_84.508256_region_3_5102__ is identical to SRR10059481_NODE_431_length_7502_cov_27.751241_region_3_5102__ but kept for subsequent analysis
NOTE: SRR19391892_NODE_4405_length_3334_cov_35.817656_region_1710_3332_- is identical to SRR10059483_NODE_4306_length_3334_cov_84.917199_region_3_1625__ but kept for subsequent analysis
Checking for duplicate sequences: done in 0.000265121 secs using 364.7% CPU
Identifying sites to remove: done in 0.00120902 secs using 386.4% CPU
NOTE: 2 identical sequences (see below) will be ignored for subsequent analysis
NOTE: SRR19391888_NODE_537_length_7498_cov_20.439254_region_3_5102__ (identical to SRR10059481_NODE_431_length_7502_cov_27.751241_region_3_5102__) is ignored but added at the end
NOTE: SRR19391892_NODE_364_length_7540_cov_35.110800_region_2439_7538_- (identical to SRR10059481_NODE_431_length_7502_cov_27.751241_region_3_5102__) is ignored but added at the end
Alignment was printed to trimal_Cosentino_alphaflexiviridae_aa_aln.fasta.uniqueseq.phy

For your convenience alignment with unique sequences printed to trimal_Cosentino_alphaflexiviridae_aa_aln.fasta.uniqueseq.phy


Create initial parsimony tree by phylogenetic likelihood library (PLL)... 0.017 seconds
Perform fast likelihood tree search using LG+I+G model...
Estimate model parameters (epsilon = 5.000)
Perform nearest neighbor interchange...
Optimizing NNI: done in 0.255234 secs using 391.7% CPU
Estimate model parameters (epsilon = 1.000)
1. Initial log-likelihood: -48864.552
Optimal log-likelihood: -48864.465
Proportion of invariable sites: 0.067
Gamma shape alpha: 0.916
Parameters optimization took 1 rounds (0.087 sec)
Time for fast ML tree search: 0.711 seconds

NOTE: ModelFinder requires 118 MB RAM!
ModelFinder will test up to 1232 protein models (sample size: 878 epsilon: 0.100) ...
 No. Model         -LnL         df  AIC          AICc         BIC
  1  LG            52278.166    127 104810.332   104853.681   105417.093
  2  LG+I          51481.324    128 103218.649   103262.739   103830.187
  3  LG+G4         48888.040    128 98032.080    98076.171    98643.619
  4  LG+I+G4       48864.449    129 97986.898    98031.737    98603.214
  5  LG+R2         49477.166    129 99212.332    99257.172    99828.649
  6  LG+R3         48979.803    131 98221.607    98267.966    98847.478
  7  LG+R4         48853.748    133 97973.495    98021.404    98608.922
  8  LG+R5         48822.849    135 97915.699    97965.187    98560.681
  9  LG+R6         48815.335    137 97904.670    97955.767    98559.208
 10  LG+R7         48815.256    139 97908.513    97961.250    98572.606
 14  LG+I+R2       49318.078    130 98896.156    98941.751    99517.250
 15  LG+I+R3       48928.191    132 98120.382    98167.512    98751.031
 16  LG+I+R4       48849.767    134 97967.533    98016.228    98607.738
 17  LG+I+R5       48820.717    136 97913.434    97963.723    98563.194
 18  LG+I+R6       48818.933    138 97913.866    97965.780    98573.182
 30  LG+F+R5       48783.257    154 97874.515    97940.545    98610.272
 31  LG+F+R6       48774.375    156 97860.751    97928.690    98606.064
 39  LG+F+I+R5     48780.144    155 97870.288    97937.269    98610.823
 52  WAG+R5        49264.382    135 98798.764    98848.252    99443.747
 53  WAG+R6        49260.114    137 98794.228    98845.325    99448.765
 61  WAG+I+R5      49260.498    136 98792.996    98843.285    99442.756
 74  WAG+F+R5      49204.676    154 98717.353    98783.383    99453.110
 75  WAG+F+R6      49199.300    156 98710.599    98778.538    99455.912
 83  WAG+F+I+R5    49199.066    155 98708.131    98775.112    99448.666
 96  JTT+R5        49803.007    135 99876.014    99925.502    100520.996
 97  JTT+R6        49796.227    137 99866.455    99917.552    100520.992
105  JTT+I+R5      49801.983    136 99875.967    99926.255    100525.727
118  JTT+F+R5      49700.158    154 99708.316    99774.347    100444.074
119  JTT+F+R6      49692.184    156 99696.367    99764.306    100441.680
127  JTT+F+I+R5    49698.043    155 99706.085    99773.066    100446.620
140  Q.PFAM+R5     48886.025    135 98042.050    98091.538    98687.032
141  Q.PFAM+R6     48877.809    137 98029.617    98080.714    98684.155
149  Q.PFAM+I+R5   48884.207    136 98040.414    98090.703    98690.174
162  Q.PFAM+F+R5   48842.903    154 97993.806    98059.836    98729.563
163  Q.PFAM+F+R6   48832.621    156 97977.243    98045.182    98722.556
171  Q.PFAM+F+I+R5 48838.922    155 97987.843    98054.824    98728.378
184  Q.BIRD+R5     51168.088    135 102606.175   102655.663   103251.157
185  Q.BIRD+R6     51152.996    137 102579.992   102631.090   103234.530
193  Q.BIRD+I+R5   51163.205    136 102598.410   102648.699   103248.170
206  Q.BIRD+F+R5   51049.213    154 102406.427   102472.457   103142.184
207  Q.BIRD+F+R6   51028.300    156 102368.600   102436.539   103113.913
215  Q.BIRD+F+I+R5 51039.072    155 102388.144   102455.125   103128.680
228  Q.MAMMAL+R5   50606.139    135 101482.278   101531.765   102127.260
229  Q.MAMMAL+R6   50595.568    137 101465.137   101516.234   102119.675
237  Q.MAMMAL+I+R5 50603.676    136 101479.353   101529.642   102129.113
250  Q.MAMMAL+F+R5 50494.160    154 101296.320   101362.351   102032.078
251  Q.MAMMAL+F+R6 50478.619    156 101269.239   101337.178   102014.552
259  Q.MAMMAL+F+I+R5 50488.005    155 101286.010   101352.991   102026.545
272  Q.INSECT+R5   49019.651    135 98309.302    98358.790    98954.284
273  Q.INSECT+R6   49011.779    137 98297.559    98348.656    98952.096
281  Q.INSECT+I+R5 49019.185    136 98310.369    98360.658    98960.129
294  Q.INSECT+F+R5 49053.250    154 98414.501    98480.531    99150.259
295  Q.INSECT+F+R6 49044.827    156 98401.653    98469.592    99146.966
303  Q.INSECT+F+I+R5 49052.200    155 98414.400    98481.381    99154.935
316  Q.PLANT+R5    49836.086    135 99942.172    99991.660    100587.154
317  Q.PLANT+R6    49824.886    137 99923.771    99974.869    100578.309
325  Q.PLANT+I+R5  49833.898    136 99939.796    99990.085    100589.556
338  Q.PLANT+F+R5  49785.464    154 99878.927    99944.957    100614.685
339  Q.PLANT+F+R6  49772.426    156 99856.851    99924.790    100602.164
347  Q.PLANT+F+I+R5 49781.536    155 99873.072    99940.052    100613.607
360  Q.YEAST+R5    48944.628    135 98159.257    98208.745    98804.239
361  Q.YEAST+R6    48934.139    137 98142.278    98193.375    98796.815
369  Q.YEAST+I+R5  48945.270    136 98162.540    98212.829    98812.300
382  Q.YEAST+F+R5  48838.238    154 97984.477    98050.507    98720.234
383  Q.YEAST+F+R6  48827.639    156 97967.278    98035.217    98712.591
391  Q.YEAST+F+I+R5 48837.654    155 97985.307    98052.288    98725.842
404  JTTDCMUT+R5   49777.192    135 99824.384    99873.872    100469.366
405  JTTDCMUT+R6   49769.537    137 99813.074    99864.171    100467.611
413  JTTDCMUT+I+R5 49775.658    136 99823.315    99873.604    100473.075
426  JTTDCMUT+F+R5 49681.287    154 99670.574    99736.604    100406.331
427  JTTDCMUT+F+R6 49672.098    156 99656.197    99724.136    100401.510
435  JTTDCMUT+F+I+R5 49679.067    155 99668.134    99735.114    100408.669
448  DCMUT+R5      49917.847    135 100105.693   100155.181   100750.676
449  DCMUT+R6      49913.126    137 100100.252   100151.350   100754.790
457  DCMUT+I+R5    49914.190    136 100100.380   100150.669   100750.140
470  DCMUT+F+R5    49753.187    154 99814.373    99880.404    100550.131
471  DCMUT+F+R6    49747.080    156 99806.159    99874.098    100551.472
479  DCMUT+F+I+R5  49747.781    155 99805.562    99872.542    100546.097
492  VT+R5         49422.888    135 99115.775    99165.263    99760.758
493  VT+R6         49415.707    137 99105.415    99156.512    99759.952
501  VT+I+R5       49419.945    136 99111.889    99162.178    99761.649
514  VT+F+R5       49374.664    154 99057.329    99123.359    99793.086
515  VT+F+R6       49366.740    156 99045.479    99113.418    99790.792
523  VT+F+I+R5     49371.337    155 99052.674    99119.655    99793.209
536  PMB+R5        49667.375    135 99604.750    99654.238    100249.732
537  PMB+R6        49659.357    137 99592.714    99643.811    100247.252
545  PMB+I+R5      49663.116    136 99598.233    99648.521    100247.993
558  PMB+F+R5      49652.304    154 99612.609    99678.639    100348.366
559  PMB+F+R6      49643.270    156 99598.540    99666.479    100343.852
567  PMB+F+I+R5    49647.006    155 99604.012    99670.992    100344.547
580  BLOSUM62+R5   49571.064    135 99412.129    99461.617    100057.111
581  BLOSUM62+R6   49561.825    137 99397.650    99448.748    100052.188
589  BLOSUM62+I+R5 49567.631    136 99407.261    99457.550    100057.021
602  BLOSUM62+F+R5 49546.742    154 99401.484    99467.515    100137.242
603  BLOSUM62+F+R6 49537.517    156 99387.034    99454.973    100132.347
611  BLOSUM62+F+I+R5 49542.724    155 99395.447    99462.428    100135.982
624  DAYHOFF+R5    49917.135    135 100104.270   100153.758   100749.253
625  DAYHOFF+R6    49911.581    137 100097.162   100148.259   100751.699
633  DAYHOFF+I+R5  49913.955    136 100099.909   100150.198   100749.669
646  DAYHOFF+F+R5  49752.558    154 99813.117    99879.147    100548.874
647  DAYHOFF+F+R6  49746.091    156 99804.181    99872.120    100549.494
655  DAYHOFF+F+I+R5 49747.502    155 99805.005    99871.985    100545.540
668  MTREV+R5      51692.385    135 103654.769   103704.257   104299.751
669  MTREV+R6      51673.549    137 103621.098   103672.195   104275.635
677  MTREV+I+R5    51684.978    136 103641.955   103692.244   104291.715
690  MTREV+F+R5    50356.820    154 101021.640   101087.670   101757.397
691  MTREV+F+R6    50342.222    156 100996.444   101064.383   101741.757
699  MTREV+F+I+R5  50353.223    155 101016.445   101083.426   101756.980
712  MTART+R5      51924.029    135 104118.058   104167.546   104763.040
713  MTART+R6      51890.146    137 104054.292   104105.390   104708.830
721  MTART+I+R5    51918.522    136 104109.043   104159.332   104758.803
734  MTART+F+R5    50235.343    154 100778.687   100844.717   101514.445
735  MTART+F+R6    50217.551    156 100747.102   100815.041   101492.415
743  MTART+F+I+R5  50230.217    155 100770.434   100837.415   101510.969
756  MTZOA+R5      50794.452    135 101858.904   101908.392   102503.886
757  MTZOA+R6      50772.739    137 101819.478   101870.575   102474.015
765  MTZOA+I+R5    50791.341    136 101854.682   101904.971   102504.442
778  MTZOA+F+R5    49680.588    154 99669.176    99735.207    100404.934
779  MTZOA+F+R6    49664.060    156 99640.119    99708.058    100385.432
787  MTZOA+F+I+R5  49675.657    155 99661.315    99728.295    100401.850
800  MTMET+R5      51860.331    135 103990.662   104040.150   104635.644
801  MTMET+R6      51842.950    137 103959.901   104010.998   104614.438
809  MTMET+I+R5    51860.301    136 103992.603   104042.892   104642.363
822  MTMET+F+R5    50327.187    154 100962.373   101028.404   101698.131
823  MTMET+F+R6    50306.882    156 100925.764   100993.703   101671.077
831  MTMET+F+I+R5  50319.265    155 100948.530   101015.510   101689.065
844  MTVER+R5      52546.704    135 105363.408   105412.896   106008.390
845  MTVER+R6      52529.119    137 105332.238   105383.335   105986.775
853  MTVER+I+R5    52539.390    136 105350.780   105401.068   106000.539
866  MTVER+F+R5    51288.941    154 102885.881   102951.912   103621.639
867  MTVER+F+R6    51266.792    156 102845.585   102913.524   103590.897
875  MTVER+F+I+R5  51277.123    155 102864.246   102931.227   103604.782
888  MTINV+R5      51929.426    135 104128.853   104178.340   104773.835
889  MTINV+R6      51912.008    137 104098.017   104149.114   104752.554
897  MTINV+I+R5    51931.978    136 104135.955   104186.244   104785.715
910  MTINV+F+R5    49760.643    154 99829.285    99895.316    100565.043
911  MTINV+F+R6    49745.507    156 99803.014    99870.953    100548.327
919  MTINV+F+I+R5  49755.939    155 99821.878    99888.858    100562.413
932  MTMAM+R5      53137.488    135 106544.976   106594.464   107189.958
933  MTMAM+R6      53098.537    137 106471.075   106522.172   107125.612
941  MTMAM+I+R5    53124.459    136 106520.919   106571.207   107170.679
954  MTMAM+F+R5    51804.262    154 103916.524   103982.554   104652.281
955  MTMAM+F+R6    51776.879    156 103865.757   103933.696   104611.070
963  MTMAM+F+I+R5  51788.662    155 103887.323   103954.304   104627.859
976  FLAVI+R5      52432.517    135 105135.033   105184.521   105780.016
977  FLAVI+R6      52407.959    137 105089.918   105141.015   105744.456
985  FLAVI+I+R5    52419.522    136 105111.045   105161.333   105760.805
998  FLAVI+F+R5    52189.071    154 104686.143   104752.173   105421.900
999  FLAVI+F+R6    52162.197    156 104636.395   104704.334   105381.708
1007  FLAVI+F+I+R5  52175.419    155 104660.838   104727.819   105401.374
1020  HIVB+R5       51241.708    135 102753.415   102802.903   103398.398
1021  HIVB+R6       51218.740    137 102711.481   102762.578   103366.018
1029  HIVB+I+R5     51230.096    136 102732.192   102782.481   103381.952
1042  HIVB+F+R5     51017.063    154 102342.125   102408.156   103077.883
1043  HIVB+F+R6     50999.104    156 102310.209   102378.148   103055.522
1051  HIVB+F+I+R5   51010.015    155 102330.030   102397.010   103070.565
1064  HIVW+R5       53925.572    135 108121.144   108170.632   108766.127
1065  HIVW+R6       53907.469    137 108088.938   108140.035   108743.476
1073  HIVW+I+R5     53914.128    136 108100.256   108150.545   108750.016
1086  HIVW+F+R5     52926.040    154 106160.081   106226.111   106895.839
1087  HIVW+F+R6     52902.365    156 106116.729   106184.668   106862.042
1095  HIVW+F+I+R5   52912.974    155 106135.948   106202.929   106876.483
1108  FLU+R5        50873.451    135 102016.902   102066.390   102661.884
1109  FLU+R6        50855.099    137 101984.198   102035.296   102638.736
1117  FLU+I+R5      50860.840    136 101993.680   102043.969   102643.440
1130  FLU+F+R5      50535.999    154 101379.998   101446.029   102115.756
1131  FLU+F+R6      50512.797    156 101337.593   101405.532   102082.906
1139  FLU+F+I+R5    50521.387    155 101352.774   101419.754   102093.309
1152  RTREV+R5      49159.806    135 98589.612    98639.099    99234.594
1153  RTREV+R6      49148.087    137 98570.173    98621.271    99224.711
1161  RTREV+I+R5    49157.843    136 98587.686    98637.975    99237.446
1174  RTREV+F+R5    48933.252    154 98174.503    98240.533    98910.261
1175  RTREV+F+R6    48919.876    156 98151.752    98219.690    98897.064
1183  RTREV+F+I+R5  48931.446    155 98172.891    98239.872    98913.426
1196  CPREV+R5      49750.741    135 99771.482    99820.970    100416.464
1197  CPREV+R6      49746.691    137 99767.382    99818.479    100421.919
1205  CPREV+I+R5    49746.426    136 99764.852    99815.141    100414.612
1218  CPREV+F+R5    49598.424    154 99504.848    99570.878    100240.605
1219  CPREV+F+R6    49594.955    156 99501.911    99569.849    100247.223
1227  CPREV+F+I+R5  49594.134    155 99498.269    99565.249    100238.804
Akaike Information Criterion:           LG+F+R6
Corrected Akaike Information Criterion: LG+F+R6
Bayesian Information Criterion:         LG+R6
Best-fit model: LG+R6 chosen according to BIC

All model information printed to trimal_Cosentino_alphaflexiviridae_aa_aln.fasta.model.gz
CPU time for ModelFinder: 1204.505 seconds (0h:20m:4s)
Wall-clock time for ModelFinder: 302.778 seconds (0h:5m:2s)
Generating 10000 samples for ultrafast bootstrap (seed: 595584)...

NOTE: 84 MB RAM (0 GB) is required!
Estimate model parameters (epsilon = 0.100)
1. Initial log-likelihood: -48825.021
2. Current log-likelihood: -48814.227
3. Current log-likelihood: -48812.740
4. Current log-likelihood: -48812.387
5. Current log-likelihood: -48812.216
Optimal log-likelihood: -48812.119
Site proportion and rates:  (0.192,0.047) (0.159,0.229) (0.195,0.546) (0.252,1.178) (0.167,2.377) (0.035,4.388)
Parameters optimization took 5 rounds (2.327 sec)
Wrote distance file to... 
Computing ML distances based on estimated model parameters...
Calculating distance matrix: done in 0.136235 secs using 399.6% CPU
Computing ML distances took 0.136489 sec (of wall-clock time) 0.545011 sec (of CPU time)
Setting up auxiliary I and S matrices: done in 7.9155e-05 secs using 296.9% CPU
Constructing RapidNJ tree: done in 0.00124621 secs using 168% CPU
Computing RapidNJ tree took 0.001390 sec (of wall-clock time) 0.002489 sec (of CPU time)
Log-likelihood of RapidNJ tree: -48910.040
--------------------------------------------------------------------
|             INITIALIZING CANDIDATE TREE SET                      |
--------------------------------------------------------------------
Generating 98 parsimony trees... 1.562 second
Computing log-likelihood of 98 initial trees ... 4.044 seconds
Current best score: -48812.119

Do NNI search on 20 best initial trees
Optimizing NNI: done in 0.269346 secs using 399.8% CPU
Estimate model parameters (epsilon = 0.100)
BETTER TREE FOUND at iteration 1: -48812.066
Optimizing NNI: done in 0.878118 secs using 390.6% CPU
Estimate model parameters (epsilon = 0.100)
BETTER TREE FOUND at iteration 2: -48739.921
Optimizing NNI: done in 0.621502 secs using 399.7% CPU
Optimizing NNI: done in 0.647149 secs using 398.3% CPU
Optimizing NNI: done in 0.833816 secs using 396.6% CPU
Optimizing NNI: done in 0.642041 secs using 399.1% CPU
Optimizing NNI: done in 0.554603 secs using 398.8% CPU
Optimizing NNI: done in 0.769634 secs using 398.7% CPU
Optimizing NNI: done in 0.522425 secs using 398.3% CPU
Optimizing NNI: done in 0.558276 secs using 399.8% CPU
Iteration 10 / LogL: -48772.635 / Time: 0h:5m:19s
Optimizing NNI: done in 0.447672 secs using 398.8% CPU
Optimizing NNI: done in 0.798456 secs using 396.6% CPU
Optimizing NNI: done in 0.575906 secs using 400.4% CPU
Optimizing NNI: done in 0.728135 secs using 399.7% CPU
Optimizing NNI: done in 0.861449 secs using 398.7% CPU
Optimizing NNI: done in 0.654878 secs using 399.6% CPU
Optimizing NNI: done in 0.550198 secs using 399.9% CPU
Optimizing NNI: done in 0.591159 secs using 399.5% CPU
Optimizing NNI: done in 0.851301 secs using 399.2% CPU
Optimizing NNI: done in 0.894107 secs using 398.7% CPU
Iteration 20 / LogL: -48741.538 / Time: 0h:5m:26s
Finish initializing candidate tree set (19)
Current best tree score: -48739.921 / CPU time: 20.444
Number of iterations: 20
--------------------------------------------------------------------
|               OPTIMIZING CANDIDATE TREE SET                      |
--------------------------------------------------------------------
Optimizing NNI: done in 0.991105 secs using 398.8% CPU
Optimizing NNI: done in 0.91873 secs using 399% CPU
Optimizing NNI: done in 1.03018 secs using 398.8% CPU
Estimate model parameters (epsilon = 0.100)
UPDATE BEST LOG-LIKELIHOOD: -48739.448
Optimizing NNI: done in 1.08574 secs using 398.4% CPU
Optimizing NNI: done in 0.973257 secs using 398.1% CPU
Optimizing NNI: done in 1.05871 secs using 398.8% CPU
Optimizing NNI: done in 0.998877 secs using 398.6% CPU
Optimizing NNI: done in 0.797532 secs using 398.7% CPU
Optimizing NNI: done in 0.702742 secs using 398.7% CPU
Estimate model parameters (epsilon = 0.100)
UPDATE BEST LOG-LIKELIHOOD: -48739.199
Optimizing NNI: done in 0.929194 secs using 399.5% CPU
Iteration 30 / LogL: -48746.632 / Time: 0h:5m:37s (0h:1m:25s left)
Optimizing NNI: done in 1.06072 secs using 398.3% CPU
Optimizing NNI: done in 0.756642 secs using 399% CPU
Optimizing NNI: done in 0.79265 secs using 398.1% CPU
Optimizing NNI: done in 0.713785 secs using 399.1% CPU
Optimizing NNI: done in 0.891375 secs using 399% CPU
Optimizing NNI: done in 0.722419 secs using 398.9% CPU
Estimate model parameters (epsilon = 0.100)
UPDATE BEST LOG-LIKELIHOOD: -48738.134
Optimizing NNI: done in 0.906735 secs using 398.1% CPU
Optimizing NNI: done in 0.835019 secs using 398.9% CPU
Optimizing NNI: done in 1.15244 secs using 398.7% CPU
Optimizing NNI: done in 0.939438 secs using 398.7% CPU
Iteration 40 / LogL: -48767.430 / Time: 0h:5m:47s (0h:1m:10s left)
Optimizing NNI: done in 0.978482 secs using 399.2% CPU
Optimizing NNI: done in 0.793264 secs using 399.5% CPU
Optimizing NNI: done in 0.743774 secs using 398.8% CPU
Optimizing NNI: done in 0.75502 secs using 398.1% CPU
Optimizing NNI: done in 0.828905 secs using 399.2% CPU
Optimizing NNI: done in 0.812843 secs using 399.7% CPU
Optimizing NNI: done in 0.576472 secs using 398.3% CPU
Optimizing NNI: done in 0.655071 secs using 399.4% CPU
Optimizing NNI: done in 0.89372 secs using 398.6% CPU
Optimizing NNI: done in 0.830642 secs using 398.8% CPU
Iteration 50 / LogL: -48753.272 / Time: 0h:5m:55s (0h:0m:55s left)
Log-likelihood cutoff on original alignment: -48833.736
Optimizing NNI: done in 0.627042 secs using 398.6% CPU
Optimizing NNI: done in 0.769084 secs using 398.3% CPU
Optimizing NNI: done in 0.678514 secs using 399.9% CPU
Optimizing NNI: done in 0.946228 secs using 398.9% CPU
Optimizing NNI: done in 0.598733 secs using 398.7% CPU
Optimizing NNI: done in 0.751459 secs using 398.5% CPU
Optimizing NNI: done in 0.93228 secs using 398.3% CPU
Optimizing NNI: done in 0.976832 secs using 399.3% CPU
Optimizing NNI: done in 0.978554 secs using 399.3% CPU
Optimizing NNI: done in 0.813006 secs using 399% CPU
Iteration 60 / LogL: -48739.985 / Time: 0h:6m:5s (0h:0m:44s left)
Optimizing NNI: done in 0.691916 secs using 398.7% CPU
Optimizing NNI: done in 0.679368 secs using 399% CPU
Optimizing NNI: done in 0.672282 secs using 398.2% CPU
Optimizing NNI: done in 0.817207 secs using 398.2% CPU
Optimizing NNI: done in 0.826532 secs using 398.7% CPU
Optimizing NNI: done in 1.07028 secs using 398.6% CPU
Optimizing NNI: done in 0.784347 secs using 398.1% CPU
Optimizing NNI: done in 0.999581 secs using 398.8% CPU
Optimizing NNI: done in 0.808461 secs using 398.1% CPU
Optimizing NNI: done in 0.626529 secs using 398.2% CPU
Iteration 70 / LogL: -48752.648 / Time: 0h:6m:13s (0h:0m:32s left)
Optimizing NNI: done in 0.838071 secs using 398.8% CPU
Optimizing NNI: done in 1.1314 secs using 398.9% CPU
Optimizing NNI: done in 0.887172 secs using 397.1% CPU
Optimizing NNI: done in 1.2388 secs using 398.9% CPU
Optimizing NNI: done in 0.840886 secs using 399.6% CPU
Optimizing NNI: done in 0.802733 secs using 398.3% CPU
Optimizing NNI: done in 0.698014 secs using 397.9% CPU
Optimizing NNI: done in 0.9424 secs using 399.1% CPU
Optimizing NNI: done in 0.854587 secs using 398.7% CPU
Optimizing NNI: done in 0.977433 secs using 398.6% CPU
Iteration 80 / LogL: -48739.850 / Time: 0h:6m:23s (0h:0m:22s left)
Optimizing NNI: done in 0.924735 secs using 399.4% CPU
Optimizing NNI: done in 0.809003 secs using 398.6% CPU
Optimizing NNI: done in 0.925118 secs using 398% CPU
Optimizing NNI: done in 1.11505 secs using 396.6% CPU
Optimizing NNI: done in 1.17677 secs using 395.5% CPU
Optimizing NNI: done in 1.09059 secs using 398.3% CPU
Optimizing NNI: done in 0.675636 secs using 397.8% CPU
Optimizing NNI: done in 0.820068 secs using 375.8% CPU
Optimizing NNI: done in 0.965182 secs using 395.2% CPU
Optimizing NNI: done in 0.95095 secs using 394.9% CPU
Iteration 90 / LogL: -48741.744 / Time: 0h:6m:32s (0h:0m:12s left)
Optimizing NNI: done in 0.995493 secs using 397% CPU
Optimizing NNI: done in 0.969568 secs using 398.6% CPU
Optimizing NNI: done in 0.909498 secs using 397.7% CPU
Optimizing NNI: done in 0.705163 secs using 396.5% CPU
Optimizing NNI: done in 0.713019 secs using 398.2% CPU
Optimizing NNI: done in 1.03375 secs using 398.6% CPU
Optimizing NNI: done in 0.875763 secs using 372.4% CPU
Optimizing NNI: done in 0.820573 secs using 397.9% CPU
Optimizing NNI: done in 0.988012 secs using 398.3% CPU
Optimizing NNI: done in 0.736389 secs using 398.5% CPU
Iteration 100 / LogL: -48739.528 / Time: 0h:6m:41s (0h:0m:2s left)
Log-likelihood cutoff on original alignment: -48833.736
NOTE: Bootstrap correlation coefficient of split occurrence frequencies: 1.000
Optimizing NNI: done in 0.730148 secs using 398.1% CPU
Optimizing NNI: done in 0.731818 secs using 399.3% CPU
Optimizing NNI: done in 1.05768 secs using 368.9% CPU
TREE SEARCH COMPLETED AFTER 103 ITERATIONS / Time: 0h:6m:45s

--------------------------------------------------------------------
|                    FINALIZING TREE SEARCH                        |
--------------------------------------------------------------------
Performs final model parameters optimization
Estimate model parameters (epsilon = 0.010)
1. Initial log-likelihood: -48738.134
Optimal log-likelihood: -48738.125
Site proportion and rates:  (0.192,0.046) (0.174,0.238) (0.181,0.561) (0.243,1.157) (0.169,2.323) (0.041,4.217)
Parameters optimization took 1 rounds (0.449 sec)
BEST SCORE FOUND : -48738.125

Testing tree branches by SH-like aLRT with 10000 replicates...
1.871 sec.
Creating bootstrap support values...
Split supports printed to NEXUS file trimal_Cosentino_alphaflexiviridae_aa_aln.fasta.splits.nex
Total tree length: 17.760

Total number of iterations: 103
CPU time used for tree search: 386.890 sec (0h:6m:26s)
Wall-clock time used for tree search: 100.218 sec (0h:1m:40s)
Total CPU time used: 1614.247 sec (0h:26m:54s)
Total wall-clock time used: 409.514 sec (0h:6m:49s)

Computing bootstrap consensus tree...
Reading input file trimal_Cosentino_alphaflexiviridae_aa_aln.fasta.splits.nex...
65 taxa and 489 splits.
Consensus tree written to trimal_Cosentino_alphaflexiviridae_aa_aln.fasta.contree
Reading input trees file trimal_Cosentino_alphaflexiviridae_aa_aln.fasta.contree
Log-likelihood of consensus tree: -48742.247

Analysis results written to: 
  IQ-TREE report:                trimal_Cosentino_alphaflexiviridae_aa_aln.fasta.iqtree
  Maximum-likelihood tree:       trimal_Cosentino_alphaflexiviridae_aa_aln.fasta.treefile
  Likelihood distances:          trimal_Cosentino_alphaflexiviridae_aa_aln.fasta.mldist

Ultrafast bootstrap approximation results written to:
  Split support values:          trimal_Cosentino_alphaflexiviridae_aa_aln.fasta.splits.nex
  Consensus tree:                trimal_Cosentino_alphaflexiviridae_aa_aln.fasta.contree
  Screen log file:               trimal_Cosentino_alphaflexiviridae_aa_aln.fasta.log

Date and Time: Fri Jan 30 10:59:22 2026
```
