## Supplementary material for "DeepVir: A reproducible workflow for large-scale viral dark matter discovery": Cosentino_Alphaflexiviridae_Aln_Replicase_trimal.treefile

```
(KC923234_donkey_orchid_symptomless_virus:1.2389494480,AY147260_Sclerotinia_sclerotiorum_debilitationas:1.1613089833,((AY055762_Botrytis_virus_X:0.4728432497,((((MF150239_vanilla_latent_virus:0.1720771809,KX058345_Arachis_pintoi_virus:0.0855805926)92.4/69:0.0292918580,JN053266_blackberry_virus_E:0.1195936230)84.1/68:0.0250215865,(((AJ292230_garlic_virus_E:0.0205670860,KF555653_garlic_virus_D:0.0378762503)99.6/100:0.0302518577,((U89243_garlic_virus_X:0.0352942654,KM379144_garlic_virus_B:0.0283285451)84.3/98:0.0139005218,AB010302_garlic_virus_C:0.0380381062)77.5/97:0.0140075670)100/100:0.0762289039,(AB010300_garlic_virus_A:0.0367695866,M97264_shallot_virus_X:0.0606902474)99.8/100:0.0482676082)100/100:0.0674165416)89.7/65:0.0321606731,KY696659_alfalfa_virus_S:0.1437553995)100/100:0.2464568479)100/100:0.4105169824,(((((((((EU489641_Lolium_latent_virus:0.0036855537,(SRR10059483_NODE_4306_length_3334_cov_84.917199_region_3_1625__:0.0000010096,SRR19391892_NODE_4405_length_3334_cov_35.817656_region_1710_3332_-:0.0000010096)92.4/96:0.0112037172)90.6/79:0.0084631619,(SRR10059481_NODE_764_length_6395_cov_9.534668_region_1_4605__:0.0000010096,SRR19391888_NODE_1295_length_5852_cov_7.330174_region_2_4063__:0.0000010096)96.4/100:0.0092053763)23.7/76:0.0042157858,(((SRR10059481_NODE_431_length_7502_cov_27.751241_region_3_5102__:0.0000000000,SRR19391892_NODE_364_length_7540_cov_35.110800_region_2439_7538_-:0.0000000000):0.0000000000,SRR19391888_NODE_537_length_7498_cov_20.439254_region_3_5102__:0.0000000000):0.0000010096,SRR10059483_NODE_276_length_7498_cov_84.508256_region_3_5102__:0.0000010096)85.4/100:0.0090513730)100/100:0.8958161768,((D26017_bamboo_mosaic_virus:0.2496903837,(M62730_foxtail_mosaic_virus:0.1467254934,MH077559_turtle_grass_virus_X:0.1842504577)99.9/100:0.1406068561)100/100:0.3981949964,((((MH579716_potexvirus_Opuntia:0.2896860124,(AY366209_Opuntia_virus_X:0.1454501333,((AF308158_cactus_virus_X:0.0602643295,AY366208_Zygocactus_virus_X:0.0408969821)99.9/100:0.0547150544,(AY366207_Schlumbergera_virus_X:0.0763347332,JF930327_Pitaya_virus_X:0.0376551966)94.5/100:0.0223319820)99.6/100:0.0598144433)100/100:0.1339630761)100/100:0.1418917187,((AY863024_Alternanthera_mosaic_virus:0.1349937170,MF978248_Babaco_mosaic_virus:0.0865431056)84.3/98:0.0247039101,(D13957_papaya_mosaic_virus:0.0973482312,KX196173_Senna_mosaic_virus:0.1292029224)61.6/96:0.0159988178)100/100:0.1812351603)99.3/99:0.0663193057,((FJ670570_Allium_virus_X:0.2178263115,JN389521_Tamus_red_mosaic_virus:0.2375642302)96/99:0.0671625552,D29630_clover_yellow_mosaic_virus:0.2199773501)100/100:0.1254195981)79.6/75:0.0123982002,(AJ620114_Hosta_virus_X:0.4706378062,(AY707100_Hydrangea_ringspot_virus:0.2765000209,(U23414_cassava_common_mosaic_virus:0.1980878161,(Z21647_Plantago_asiatica_mosaic_virus:0.1172627428,AB066288_tulip_virus_X:0.1099297184)100/100:0.1353426498)72/97:0.0526187550)97.3/99:0.0664805821)88.4/90:0.0479003751)96.6/88:0.0487572285)53.5/84:0.0414542830)83.5/64:0.0376260961,D00344_potato_virus_X:0.4257170907)99.3/71:0.0780096620,AB219105_Nerine_virus_X:0.3184641377)78.2/34:0.0322768538,(((AF406744_Indian_citrus_ringspot_virus:0.0396165635,KP313240_citrus_yellow_vein_clearing_virus:0.0467782718)100/100:0.3747259024,KY288487_cassava_virus_X:0.3744098073)95.2/43:0.0551145687,(((S73580_potato_aucuba_mosaic_virus:0.3192103675,U62963_Cymbidium_mosaic_virus:0.2535553291)96.7/99:0.0720347828,(AF484251_Pepino_mosaic_virus:0.2133410299,((AB206396_Alstroemeria_virus_X:0.1021253807,AM745758_lettuce_virus_X:0.1046914502)94.8/99:0.0524147706,((KR872420_Actinidia_virus_X:0.1124216188,D13747_Narcissus_mosaic_virus:0.0968216307)66.4/97:0.0171932331,(DQ660333_Malva_mosaic_virus:0.1017994763,(AJ316085_scallion_virus_X:0.0353305060,AB304848_asparagus_virus_3:0.0252330288)100/100:0.0828164838)78.7/98:0.0189727410)99.9/100:0.0690999153)99.3/100:0.0772982657)96.5/100:0.0519611894)100/100:0.1402857306,X06728_white_clover_mosaic_virus:0.3335543250)98.3/46:0.0707576531)64.7/21:0.0246866409)24/10:0.0250053312,((MF078061_Euonymus_yellow_vein_virus:0.3440764186,D12517_strawberry_mild_yellow_edge_virus:0.3738175051)76.5/47:0.0518737445,(AY789138_mint_virus_X:0.2469488758,(AJ633822_lily_virus_X:0.1638314258,NC_010295__replicase:0.1857650128)93.9/99:0.0583328358)100/100:0.1475853040)93.5/27:0.0497748841)94.8/13:0.0562692555,(KJ711908_yam_virus_X:0.2049874607,MF150240_vanilla_virus_X:0.1794881428)100/100:0.1735321041)99.3/91:0.1535381741)73.7/92:0.2362290829);
```
