## Supplementary material for "DeepVir: A reproducible workflow for large-scale viral dark matter discovery": Cosentino_Alphaflexiviridae_Capsid_aln_trimal.fasta.log

```
IQ-TREE version 3.0.1 for MacOS Intel 64-bit built Jul  9 2025
Developed by Bui Quang Minh, Thomas Wong, Nhan Ly-Trong, Huaiyan Ren
Contributed by Lam-Tung Nguyen, Dominik Schrempf, Chris Bielow,
Olga Chernomor, Michael Woodhams, Diep Thi Hoang, Heiko Schmidt

Host:    MPLCLTMF0101.local (AVX512, FMA3, 32 GB RAM)
Command: iqtree3 -s trimal_Cosentino_alphaflexiviridae_aa_aln.fasta -B 10000 -alrt 10000 -nt 4 --redo
Seed:    730102 (Using SPRNG - Scalable Parallel Random Number Generator)
Time:    Fri Jan 30 11:26:15 2026
Kernel:  AVX+FMA - 4 threads (16 CPU cores detected)

Reading alignment file trimal_Cosentino_alphaflexiviridae_aa_aln.fasta ... Fasta format detected
Reading fasta file: done in 0.000249863 secs using 89.25% CPU
Alignment most likely contains protein sequences
Constructing alignment: done in 0.000319958 secs using 361.6% CPU
Alignment has 65 sequences with 140 columns, 139 distinct patterns
132 parsimony-informative, 4 singleton sites, 4 constant sites
WARNING: Some sequence names are changed as follows:
SRR10059481_NODE_431_length_7502_cov_27.751241_region_6430_7311_+ -> SRR10059481_NODE_431_length_7502_cov_27.751241_region_6430_7311__
SRR10059481_NODE_764_length_6395_cov_9.534668_region_5938_6393_+ -> SRR10059481_NODE_764_length_6395_cov_9.534668_region_5938_6393__
SRR10059483_NODE_276_length_7498_cov_84.508256_region_6430_7311_+ -> SRR10059483_NODE_276_length_7498_cov_84.508256_region_6430_7311__
SRR10059483_NODE_4306_length_3334_cov_84.917199_region_2962_3333_+ -> SRR10059483_NODE_4306_length_3334_cov_84.917199_region_2962_3333__
SRR19391888_NODE_537_length_7498_cov_20.439254_region_6430_7311_+ -> SRR19391888_NODE_537_length_7498_cov_20.439254_region_6430_7311__
SRR19391888_NODE_1295_length_5852_cov_7.330174_region_5395_5850_+ -> SRR19391888_NODE_1295_length_5852_cov_7.330174_region_5395_5850__

                                                                    Gap/Ambiguity  Composition  p-value
Analyzing sequences: done in 1.5974e-05 secs using 432% CPU
   1  D13747_Narcissus_mosaic_virus                                         0.71%    passed     79.81%
   2  M62730_foxtail_mosaic_virus                                           3.57%    passed     87.09%
   3  D26017_bamboo_mosaic_virus                                            0.71%    passed     83.22%
   4  U23414_cassava_common_mosaic_virus                                    0.71%    passed     98.23%
   5  D13957_papaya_mosaic_virus_                                           0.71%    passed     96.93%
   6  D29630_clover_yellow_mosaic_virus                                     0.71%    passed     99.80%
   7  U89243_garlic_virus_X                                                 0.71%    passed     90.85%
   8  U62963_Cymbidium_mosaic_virus                                         0.71%    passed     58.23%
   9  AF308158_cactus_virus_X                                               1.43%    passed     80.27%
  10  AF406744_Indian_citrus_ringspot_virus                                 0.71%    passed     97.46%
  11  AB010300_garlic_virus_A                                               0.71%    passed     89.98%
  12  AB010302_garlic_virus_C                                               0.71%    passed     95.99%
  13  AJ316085_scallion_virus_X                                             0.71%    passed     88.18%
  14  S73580_potato_aucuba_mosaic_virus                                     0.71%    passed     89.01%
  15  D12517_strawberry_mild_yellow_edge_virus                              0.71%    passed     99.99%
  16  M97264_shallot_virus_X                                                0.71%    passed     98.16%
  17  X06728_white_clover_mosaic_virus                                     10.71%    passed     92.72%
  18  Z21647_Plantago_asiatica_mosaic_virus                                 0.71%    passed     87.07%
  19  AJ292230_garlic_virus_E                                               0.71%    passed     91.85%
  20  AF484251_Pepino_mosaic_virus                                          0.71%    passed    100.00%
  21  AB066288_tulip_virus_X                                                0.71%    passed     60.75%
  22  AY055762_Botrytis_virus_X                                             2.86%    passed     42.77%
  23  AY366208_Zygocactus_virus_X                                           0.71%    passed     51.91%
  24  AY366209_Opuntia_virus_X                                              0.71%    passed     91.81%
  25  AY707100_Hydrangea_ringspot_virus                                     0.71%    passed     85.05%
  26  AY789138_mint_virus_X                                                 0.71%    passed     49.99%
  27  AJ633822_lily_virus_X                                                 0.71%    passed     92.60%
  28  AB206396_Alstroemeria_virus_X                                         0.71%    passed     99.39%
  29  AB219105_Nerine_virus_X                                               0.71%    passed     94.98%
  30  AY863024_Alternanthera_mosaic_virus                                   0.71%    passed     75.92%
  31  DQ660333_Malva_mosaic_virus                                           0.71%    passed     99.51%
  32  AB304848_asparagus_virus_3                                            0.71%    passed     84.50%
  33  EU489641_Lolium_latent_virus                                          0.71%    passed     87.94%
  34  AM745758_lettuce_virus_X                                              0.71%    passed     44.85%
  35  AJ620114_Hosta_virus_X                                                0.71%    passed     97.24%
  36  D00344_potato_virus_X                                                 0.71%    passed     90.86%
  37  AY366207_Schlumbergera_virus_X                                        0.71%    passed     62.13%
  38  FJ670570_Allium_virus_X                                               0.71%    passed     65.99%
  39  JN053266_blackberry_virus_E                                           0.71%    passed     80.19%
  40  JN389521_Tamus_red_mosaic_virus                                       0.71%    passed     91.58%
  41  KC923234_donkey_orchid_symptomless_virus                              3.57%    passed     95.57%
  42  KF555653_garlic_virus_D                                               0.71%    passed     93.99%
  43  JF930327_Pitaya_virus_X                                               0.71%    passed     85.24%
  44  KJ711908_yam_virus_X_                                                 2.14%    passed     94.75%
  45  KM379144_garlic_virus_B                                               0.71%    passed     77.36%
  46  KP313240_citrus_yellow_vein_clearing_virus                            0.71%    passed     95.50%
  47  KR872420_Actinidia_virus_X                                            0.71%    passed     89.26%
  48  KX196173_Senna_mosaic_virus                                           0.71%    passed     96.30%
  49  KX058345_Arachis_pintoi_virus                                         3.57%    passed     97.41%
  50  KY288487_cassava_virus_X                                              0.71%    passed     98.88%
  51  KY696659_alfalfa_virus_S                                              0.71%    passed     98.49%
  52  MF078061_Euonymus_yellow_vein_virus                                   0.71%    passed     93.26%
  53  MF150239_vanilla_latent_virus_                                        0.71%    passed     16.29%
  54  MF150240_Vanilla_virus_X                                              0.71%    passed     33.44%
  55  MF978248_Babaco_mosaic_virus                                          0.71%    passed     86.14%
  56  AB353071_Phaius_virus_X                                               1.43%    passed     93.40%
  57  MH077559_turtle_grass_virus_X                                         1.43%    passed     83.27%
  58  SRR10059481_NODE_431_length_7502_cov_27.751241_region_6430_7311__     0.71%    passed     84.51%
  59  SRR10059481_NODE_764_length_6395_cov_9.534668_region_5938_6393__     70.00%    passed     50.35%
  60  SRR10059483_NODE_276_length_7498_cov_84.508256_region_6430_7311__     0.71%    passed     84.51%
  61  SRR10059483_NODE_4306_length_3334_cov_84.917199_region_2962_3333__   85.00%    passed     84.33%
  62  SRR19391888_NODE_537_length_7498_cov_20.439254_region_6430_7311__     0.71%    passed     84.51%
  63  SRR19391888_NODE_1295_length_5852_cov_7.330174_region_5395_5850__    70.00%    passed     50.35%
  64  SRR19391892_NODE_364_length_7540_cov_35.110800_region_230_1111_-      0.71%    passed     84.51%
  65  SRR19391892_NODE_4405_length_3334_cov_35.817656_region_2_373_-       85.00%    passed     84.33%
WARNING: 4 sequences contain more than 50% gaps/ambiguity
****  TOTAL                                                                 5.81%  0 sequences failed composition chi2 test (p-value<5%; df=19)
NOTE: SRR10059483_NODE_276_length_7498_cov_84.508256_region_6430_7311__ is identical to SRR10059481_NODE_431_length_7502_cov_27.751241_region_6430_7311__ but kept for subsequent analysis
NOTE: SRR19391888_NODE_1295_length_5852_cov_7.330174_region_5395_5850__ is identical to SRR10059481_NODE_764_length_6395_cov_9.534668_region_5938_6393__ but kept for subsequent analysis
NOTE: SRR19391892_NODE_4405_length_3334_cov_35.817656_region_2_373_- is identical to SRR10059483_NODE_4306_length_3334_cov_84.917199_region_2962_3333__ but kept for subsequent analysis
Checking for duplicate sequences: done in 0.00018096 secs using 364.2% CPU
Identifying sites to remove: done in 0.000196934 secs using 384.9% CPU
NOTE: 2 identical sequences (see below) will be ignored for subsequent analysis
NOTE: SRR19391888_NODE_537_length_7498_cov_20.439254_region_6430_7311__ (identical to SRR10059481_NODE_431_length_7502_cov_27.751241_region_6430_7311__) is ignored but added at the end
NOTE: SRR19391892_NODE_364_length_7540_cov_35.110800_region_230_1111_- (identical to SRR10059481_NODE_431_length_7502_cov_27.751241_region_6430_7311__) is ignored but added at the end
Alignment was printed to trimal_Cosentino_alphaflexiviridae_aa_aln.fasta.uniqueseq.phy

For your convenience alignment with unique sequences printed to trimal_Cosentino_alphaflexiviridae_aa_aln.fasta.uniqueseq.phy


Create initial parsimony tree by phylogenetic likelihood library (PLL)... 0.005 seconds
Perform fast likelihood tree search using LG+I+G model...
Estimate model parameters (epsilon = 5.000)
Perform nearest neighbor interchange...
Optimizing NNI: done in 0.135302 secs using 396.7% CPU
Estimate model parameters (epsilon = 1.000)
1. Initial log-likelihood: -10050.448
Optimal log-likelihood: -10050.413
Proportion of invariable sites: 0.007
Gamma shape alpha: 1.395
Parameters optimization took 1 rounds (0.019 sec)
Time for fast ML tree search: 0.220 seconds

NOTE: ModelFinder requires 21 MB RAM!
ModelFinder will test up to 1232 protein models (sample size: 140 epsilon: 0.100) ...
 No. Model         -LnL         df  AIC          AICc         BIC
  1  LG            10424.178    123 21094.356    23000.856    21456.178
  2  LG+I          10406.113    124 21060.226    23126.893    21424.990
  3  LG+G4         10050.754    124 20349.507    22416.174    20714.271
  4  LG+I+G4       10050.414    125 20350.828    22600.828    20718.533
  5  LG+R2         10121.688    125 20493.375    22743.375    20861.081
  6  LG+R3         10054.627    127 20363.254    23072.587    20736.842
  7  LG+R4         10046.235    129 20350.471    23704.471    20729.942
  8  LG+R5         10045.519    131 20353.038    24676.038    20738.393
 14  LG+I+R2       10117.537    126 20487.075    22948.921    20857.721
 15  LG+I+R3       10054.392    128 20364.784    23366.966    20741.314
 16  LG+I+R4       10046.049    130 20352.097    24136.542    20734.511
 17  LG+I+R5       10045.372    132 20354.743    25370.743    20743.040
 25  LG+F+G4       10004.804    143 20295.609    61479.609    20716.264
 26  LG+F+I+G4     10004.702    144 20297.405    62057.405    20721.001
 47  WAG+G4        10101.769    124 20451.538    22518.205    20816.302
 48  WAG+I+G4      10101.329    125 20452.657    22702.657    20820.363
 69  WAG+F+G4      10037.434    143 20360.869    61544.869    20781.524
 70  WAG+F+I+G4    10036.702    144 20361.404    62121.404    20785.000
 91  JTT+G4        10206.853    124 20661.706    22728.373    21026.470
 92  JTT+I+G4      10206.071    125 20662.143    22912.143    21029.848
113  JTT+F+G4      10152.106    143 20590.212    61774.212    21010.867
114  JTT+F+I+G4    10150.975    144 20589.949    62349.949    21013.546
135  Q.PFAM+G4     10043.022    124 20334.045    22400.711    20698.808
136  Q.PFAM+I+G4   10042.545    125 20335.090    22585.090    20702.796
157  Q.PFAM+F+G4   10008.120    143 20302.240    61486.240    20722.895
158  Q.PFAM+F+I+G4 10007.736    144 20303.472    62063.472    20727.069
179  Q.BIRD+G4     10527.431    124 21302.863    23369.530    21667.627
180  Q.BIRD+I+G4   10526.312    125 21302.624    23552.624    21670.329
201  Q.BIRD+F+G4   10454.759    143 21195.518    62379.518    21616.173
202  Q.BIRD+F+I+G4 10453.654    144 21195.307    62955.307    21618.904
223  Q.MAMMAL+G4   10402.077    124 21052.154    23118.821    21416.918
224  Q.MAMMAL+I+G4 10400.459    125 21050.917    23300.917    21418.623
245  Q.MAMMAL+F+G4 10333.199    143 20952.398    62136.398    21373.052
246  Q.MAMMAL+F+I+G4 10331.814    144 20951.629    62711.629    21375.225
267  Q.INSECT+G4   10091.805    124 20431.610    22498.277    20796.374
268  Q.INSECT+I+G4 10090.863    125 20431.725    22681.725    20799.431
289  Q.INSECT+F+G4 10039.082    143 20364.165    61548.165    20784.820
290  Q.INSECT+F+I+G4 10037.805    144 20363.611    62123.611    20787.207
311  Q.PLANT+G4    10255.181    124 20758.362    22825.028    21123.125
312  Q.PLANT+I+G4  10254.677    125 20759.355    23009.355    21127.060
333  Q.PLANT+F+G4  10184.757    143 20655.514    61839.514    21076.169
334  Q.PLANT+F+I+G4 10184.189    144 20656.379    62416.379    21079.975
355  Q.YEAST+G4    10087.671    124 20423.341    22490.008    20788.105
356  Q.YEAST+I+G4  10087.511    125 20425.022    22675.022    20792.728
377  Q.YEAST+F+G4  10031.152    143 20348.304    61532.304    20768.959
378  Q.YEAST+F+I+G4 10030.820    144 20349.640    62109.640    20773.237
399  JTTDCMUT+G4   10202.444    124 20652.888    22719.555    21017.652
400  JTTDCMUT+I+G4 10201.700    125 20653.401    22903.401    21021.106
421  JTTDCMUT+F+G4 10147.622    143 20581.245    61765.245    21001.899
422  JTTDCMUT+F+I+G4 10146.513    144 20581.025    62341.025    21004.622
443  DCMUT+G4      10196.687    124 20641.375    22708.041    21006.138
444  DCMUT+I+G4    10196.385    125 20642.771    22892.771    21010.476
465  DCMUT+F+G4    10114.591    143 20515.181    61699.181    20935.836
466  DCMUT+F+I+G4  10113.678    144 20515.355    62275.355    20938.952
487  VT+G4         10121.214    124 20490.428    22557.094    20855.191
488  VT+I+G4       10120.290    125 20490.580    22740.580    20858.285
509  VT+F+G4       10075.950    143 20437.900    61621.900    20858.555
510  VT+F+I+G4     10074.784    144 20437.569    62197.569    20861.165
531  PMB+G4        10192.537    124 20633.074    22699.741    20997.838
532  PMB+I+G4      10191.029    125 20632.058    22882.058    20999.763
553  PMB+F+G4      10101.921    143 20489.843    61673.843    20910.497
554  PMB+F+I+G4    10100.286    144 20488.572    62248.572    20912.169
575  BLOSUM62+G4   10185.755    124 20619.511    22686.177    20984.274
576  BLOSUM62+I+G4 10184.838    125 20619.675    22869.675    20987.381
597  BLOSUM62+F+G4 10083.921    143 20453.843    61637.843    20874.497
598  BLOSUM62+F+I+G4 10083.085    144 20454.170    62214.170    20877.766
619  DAYHOFF+G4    10196.788    124 20641.577    22708.243    21006.340
620  DAYHOFF+I+G4  10196.500    125 20642.999    22892.999    21010.705
641  DAYHOFF+F+G4  10114.912    143 20515.823    61699.823    20936.478
642  DAYHOFF+F+I+G4 10114.016    144 20516.031    62276.031    20939.628
663  MTREV+G4      10663.897    124 21575.794    23642.461    21940.558
664  MTREV+I+G4    10663.980    125 21577.960    23827.960    21945.665
685  MTREV+F+G4    10318.131    143 20922.263    62106.263    21342.917
686  MTREV+F+I+G4  10318.142    144 20924.284    62684.284    21347.881
707  MTART+G4      10816.680    124 21881.359    23948.026    22246.123
708  MTART+I+G4    10816.409    125 21882.819    24132.819    22250.524
729  MTART+F+G4    10409.168    143 21104.336    62288.336    21524.991
730  MTART+F+I+G4  10409.247    144 21106.493    62866.493    21530.090
751  MTZOA+G4      10544.123    124 21336.247    23402.914    21701.011
752  MTZOA+I+G4    10544.118    125 21338.235    23588.235    21705.940
773  MTZOA+F+G4    10273.771    143 20833.543    62017.543    21254.198
774  MTZOA+F+I+G4  10273.756    144 20835.511    62595.511    21259.108
795  MTMET+G4      10803.662    124 21855.325    23921.991    22220.088
796  MTMET+I+G4    10803.645    125 21857.291    24107.291    22224.996
817  MTMET+F+G4    10392.507    143 21071.015    62255.015    21491.669
818  MTMET+F+I+G4  10392.502    144 21073.004    62833.004    21496.601
839  MTVER+G4      10877.754    124 22003.508    24070.174    22368.271
840  MTVER+I+G4    10877.652    125 22005.304    24255.304    22373.010
861  MTVER+F+G4    10551.638    143 21389.277    62573.277    21809.932
862  MTVER+F+I+G4  10551.643    144 21391.286    63151.286    21814.883
883  MTINV+G4      10825.659    124 21899.317    23965.984    22264.081
884  MTINV+I+G4    10825.552    125 21901.104    24151.104    22268.809
905  MTINV+F+G4    10264.725    143 20815.450    61999.450    21236.105
906  MTINV+F+I+G4  10264.739    144 20817.478    62577.478    21241.074
927  MTMAM+G4      11016.960    124 22281.919    24348.586    22646.683
928  MTMAM+I+G4    11016.871    125 22283.743    24533.743    22651.448
949  MTMAM+F+G4    10632.108    143 21550.217    62734.217    21970.871
950  MTMAM+F+I+G4  10632.072    144 21552.144    63312.144    21975.741
971  FLAVI+G4      10873.184    124 21994.369    24061.035    22359.132
972  FLAVI+I+G4    10859.214    125 21968.428    24218.428    22336.133
993  FLAVI+F+G4    10706.484    143 21698.968    62882.968    22119.622
994  FLAVI+F+I+G4  10705.860    144 21699.719    63459.719    22123.316
1015  HIVB+G4       10623.252    124 21494.504    23561.171    21859.268
1016  HIVB+I+G4     10622.415    125 21494.830    23744.830    21862.535
1037  HIVB+F+G4     10478.276    143 21242.551    62426.551    21663.206
1038  HIVB+F+I+G4   10478.158    144 21244.317    63004.317    21667.913
1059  HIVW+G4       11131.191    124 22510.381    24577.048    22875.145
1060  HIVW+I+G4     11131.035    125 22512.070    24762.070    22879.775
1081  HIVW+F+G4     10801.984    143 21889.969    63073.969    22310.624
1082  HIVW+F+I+G4   10801.278    144 21890.556    63650.556    22314.153
1103  FLU+G4        10473.098    124 21194.197    23260.864    21558.961
1104  FLU+I+G4      10473.215    125 21196.431    23446.431    21564.136
1125  FLU+F+G4      10281.698    143 20849.397    62033.397    21270.052
1126  FLU+F+I+G4    10281.781    144 20851.561    62611.561    21275.158
1147  RTREV+G4      10138.169    124 20524.338    22591.004    20889.101
1148  RTREV+I+G4    10137.496    125 20524.993    22774.993    20892.698
1169  RTREV+F+G4    10030.880    143 20347.759    61531.759    20768.414
1170  RTREV+F+I+G4  10030.731    144 20349.461    62109.461    20773.058
1191  CPREV+G4      10247.765    124 20743.530    22810.197    21108.294
1192  CPREV+I+G4    10247.703    125 20745.406    22995.406    21113.111
1213  CPREV+F+G4    10182.710    143 20651.421    61835.421    21072.076
1214  CPREV+F+I+G4  10182.676    144 20653.353    62413.353    21076.949
Akaike Information Criterion:           LG+F+G4
Corrected Akaike Information Criterion: Q.PFAM+G4
Bayesian Information Criterion:         Q.PFAM+G4
Best-fit model: Q.PFAM+G4 chosen according to BIC

All model information printed to trimal_Cosentino_alphaflexiviridae_aa_aln.fasta.model.gz
CPU time for ModelFinder: 37.704 seconds (0h:0m:37s)
Wall-clock time for ModelFinder: 9.518 seconds (0h:0m:9s)
Generating 10000 samples for ultrafast bootstrap (seed: 730102)...

NOTE: 12 MB RAM (0 GB) is required!
Estimate model parameters (epsilon = 0.100)
1. Initial log-likelihood: -10047.388
2. Current log-likelihood: -10043.076
Optimal log-likelihood: -10043.022
Gamma shape alpha: 1.384
Parameters optimization took 2 rounds (0.036 sec)
Wrote distance file to... 
Computing ML distances based on estimated model parameters...
Calculating distance matrix: done in 0.0909672 secs using 395.6% CPU
Computing ML distances took 0.091127 sec (of wall-clock time) 0.360303 sec (of CPU time)
Setting up auxiliary I and S matrices: done in 7.98702e-05 secs using 334.3% CPU
Constructing RapidNJ tree: done in 0.0011611 secs using 176.7% CPU
Computing RapidNJ tree took 0.001308 sec (of wall-clock time) 0.002478 sec (of CPU time)
Log-likelihood of RapidNJ tree: -10097.282
--------------------------------------------------------------------
|             INITIALIZING CANDIDATE TREE SET                      |
--------------------------------------------------------------------
Generating 98 parsimony trees... 0.619 second
Computing log-likelihood of 98 initial trees ... 0.756 seconds
Current best score: -10043.022

Do NNI search on 20 best initial trees
Optimizing NNI: done in 0.0779648 secs using 383.2% CPU
Estimate model parameters (epsilon = 0.100)
BETTER TREE FOUND at iteration 1: -10042.639
Optimizing NNI: done in 0.162468 secs using 394.6% CPU
Optimizing NNI: done in 0.180727 secs using 394.6% CPU
Optimizing NNI: done in 0.185667 secs using 391.2% CPU
Optimizing NNI: done in 0.204599 secs using 395.6% CPU
Optimizing NNI: done in 0.190229 secs using 393.4% CPU
Optimizing NNI: done in 0.17162 secs using 392.9% CPU
Optimizing NNI: done in 0.179357 secs using 399.4% CPU
Estimate model parameters (epsilon = 0.100)
BETTER TREE FOUND at iteration 8: -10042.025
Optimizing NNI: done in 0.220398 secs using 398.3% CPU
Estimate model parameters (epsilon = 0.100)
BETTER TREE FOUND at iteration 9: -10040.042
Optimizing NNI: done in 0.190266 secs using 396.5% CPU
Iteration 10 / LogL: -10047.001 / Time: 0h:0m:12s
Optimizing NNI: done in 0.193855 secs using 395.8% CPU
Optimizing NNI: done in 0.238563 secs using 395.3% CPU
Optimizing NNI: done in 0.174205 secs using 397.1% CPU
Optimizing NNI: done in 0.148108 secs using 398.9% CPU
Optimizing NNI: done in 0.180165 secs using 396.1% CPU
Optimizing NNI: done in 0.14506 secs using 398.9% CPU
Optimizing NNI: done in 0.176708 secs using 393.4% CPU
Optimizing NNI: done in 0.200204 secs using 393.1% CPU
Optimizing NNI: done in 0.169633 secs using 398% CPU
Optimizing NNI: done in 0.152804 secs using 399.5% CPU
Iteration 20 / LogL: -10051.757 / Time: 0h:0m:14s
Finish initializing candidate tree set (20)
Current best tree score: -10040.042 / CPU time: 5.033
Number of iterations: 20
--------------------------------------------------------------------
|               OPTIMIZING CANDIDATE TREE SET                      |
--------------------------------------------------------------------
Optimizing NNI: done in 0.212249 secs using 394% CPU
Optimizing NNI: done in 0.203046 secs using 398.3% CPU
Optimizing NNI: done in 0.167406 secs using 399.9% CPU
Optimizing NNI: done in 0.188893 secs using 393% CPU
Optimizing NNI: done in 0.184748 secs using 398.3% CPU
Optimizing NNI: done in 0.238088 secs using 399.9% CPU
Optimizing NNI: done in 0.248222 secs using 396.8% CPU
Estimate model parameters (epsilon = 0.100)
BETTER TREE FOUND at iteration 27: -10039.450
Optimizing NNI: done in 0.182603 secs using 393% CPU
Optimizing NNI: done in 0.222746 secs using 395.3% CPU
Optimizing NNI: done in 0.200812 secs using 394% CPU
Estimate model parameters (epsilon = 0.100)
BETTER TREE FOUND at iteration 30: -10039.195
Iteration 30 / LogL: -10039.195 / Time: 0h:0m:17s (0h:0m:25s left)
Optimizing NNI: done in 0.172156 secs using 394.6% CPU
Optimizing NNI: done in 0.20041 secs using 395.1% CPU
Optimizing NNI: done in 0.233915 secs using 394.8% CPU
Optimizing NNI: done in 0.251676 secs using 396.7% CPU
Estimate model parameters (epsilon = 0.100)
BETTER TREE FOUND at iteration 34: -10037.058
Optimizing NNI: done in 0.247392 secs using 397.5% CPU
Optimizing NNI: done in 0.195828 secs using 394.5% CPU
Optimizing NNI: done in 0.21418 secs using 395% CPU
Optimizing NNI: done in 0.203149 secs using 399.7% CPU
Optimizing NNI: done in 0.233518 secs using 398.2% CPU
Optimizing NNI: done in 0.208378 secs using 397.5% CPU
Iteration 40 / LogL: -10040.146 / Time: 0h:0m:19s (0h:0m:24s left)
Optimizing NNI: done in 0.183028 secs using 399.6% CPU
Estimate model parameters (epsilon = 0.100)
BETTER TREE FOUND at iteration 41: -10037.011
Optimizing NNI: done in 0.201094 secs using 394.8% CPU
Optimizing NNI: done in 0.170075 secs using 398% CPU
Optimizing NNI: done in 0.194303 secs using 397.3% CPU
Optimizing NNI: done in 0.155716 secs using 392.2% CPU
Optimizing NNI: done in 0.20962 secs using 395.6% CPU
Optimizing NNI: done in 0.235757 secs using 399.6% CPU
Optimizing NNI: done in 0.197791 secs using 395.9% CPU
Estimate model parameters (epsilon = 0.100)
BETTER TREE FOUND at iteration 48: -10036.656
Optimizing NNI: done in 0.177646 secs using 395.3% CPU
Optimizing NNI: done in 0.197755 secs using 397.5% CPU
Iteration 50 / LogL: -10036.657 / Time: 0h:0m:21s (0h:0m:24s left)
Log-likelihood cutoff on original alignment: -10085.281
Optimizing NNI: done in 0.222068 secs using 394.9% CPU
Optimizing NNI: done in 0.235165 secs using 395% CPU
Optimizing NNI: done in 0.215925 secs using 398.7% CPU
Optimizing NNI: done in 0.164644 secs using 392.6% CPU
UPDATE BEST LOG-LIKELIHOOD: -10036.656
Optimizing NNI: done in 0.2587 secs using 397.4% CPU
Optimizing NNI: done in 0.182353 secs using 394% CPU
Optimizing NNI: done in 0.256722 secs using 398.2% CPU
Optimizing NNI: done in 0.181916 secs using 394.6% CPU
Optimizing NNI: done in 0.205322 secs using 399.7% CPU
Optimizing NNI: done in 0.120715 secs using 400.2% CPU
Iteration 60 / LogL: -10038.169 / Time: 0h:0m:25s (0h:0m:23s left)
Optimizing NNI: done in 0.194135 secs using 395.1% CPU
Optimizing NNI: done in 0.192537 secs using 399.9% CPU
Optimizing NNI: done in 0.207818 secs using 394.4% CPU
Optimizing NNI: done in 0.202912 secs using 399.7% CPU
Optimizing NNI: done in 0.177057 secs using 393.6% CPU
Optimizing NNI: done in 0.213809 secs using 397% CPU
Optimizing NNI: done in 0.188713 secs using 395.6% CPU
Optimizing NNI: done in 0.218992 secs using 394.3% CPU
Optimizing NNI: done in 0.193811 secs using 397.3% CPU
Optimizing NNI: done in 0.232169 secs using 396.1% CPU
Iteration 70 / LogL: -10047.613 / Time: 0h:0m:27s (0h:0m:20s left)
Optimizing NNI: done in 0.239202 secs using 397% CPU
Optimizing NNI: done in 0.299095 secs using 397.4% CPU
Optimizing NNI: done in 0.174358 secs using 393.5% CPU
Optimizing NNI: done in 0.175614 secs using 393.6% CPU
Optimizing NNI: done in 0.280403 secs using 396.4% CPU
Optimizing NNI: done in 0.245942 secs using 397.3% CPU
Optimizing NNI: done in 0.195242 secs using 394.8% CPU
Optimizing NNI: done in 0.218874 secs using 394.2% CPU
Optimizing NNI: done in 0.19265 secs using 392.9% CPU
Optimizing NNI: done in 0.194443 secs using 393% CPU
Iteration 80 / LogL: -10039.341 / Time: 0h:0m:30s (0h:0m:17s left)
Optimizing NNI: done in 0.199359 secs using 394.5% CPU
Optimizing NNI: done in 0.287603 secs using 395.9% CPU
Optimizing NNI: done in 0.193519 secs using 394.1% CPU
Optimizing NNI: done in 0.170072 secs using 393.7% CPU
Optimizing NNI: done in 0.180365 secs using 393.9% CPU
Optimizing NNI: done in 0.20034 secs using 395.2% CPU
Optimizing NNI: done in 0.215462 secs using 396.9% CPU
Optimizing NNI: done in 0.204897 secs using 392.9% CPU
Optimizing NNI: done in 0.205285 secs using 394.7% CPU
Optimizing NNI: done in 0.188946 secs using 399.8% CPU
Iteration 90 / LogL: -10036.681 / Time: 0h:0m:32s (0h:0m:14s left)
Optimizing NNI: done in 0.214717 secs using 396.8% CPU
Optimizing NNI: done in 0.237584 secs using 394.7% CPU
Optimizing NNI: done in 0.180436 secs using 393.7% CPU
Optimizing NNI: done in 0.18691 secs using 397.3% CPU
Optimizing NNI: done in 0.157743 secs using 393.3% CPU
Optimizing NNI: done in 0.211282 secs using 394.4% CPU
Optimizing NNI: done in 0.194464 secs using 393.6% CPU
Optimizing NNI: done in 0.182434 secs using 396.1% CPU
Optimizing NNI: done in 0.226999 secs using 395.3% CPU
Optimizing NNI: done in 0.272846 secs using 395.1% CPU
Iteration 100 / LogL: -10043.420 / Time: 0h:0m:34s (0h:0m:12s left)
Log-likelihood cutoff on original alignment: -10085.281
NOTE: Bootstrap correlation coefficient of split occurrence frequencies: 0.997
Optimizing NNI: done in 0.186314 secs using 396.7% CPU
Optimizing NNI: done in 0.237979 secs using 395.7% CPU
Optimizing NNI: done in 0.202057 secs using 394.2% CPU
Optimizing NNI: done in 0.259511 secs using 378.5% CPU
Optimizing NNI: done in 0.17476 secs using 395.5% CPU
Optimizing NNI: done in 0.211108 secs using 397% CPU
Optimizing NNI: done in 0.169122 secs using 395.3% CPU
Optimizing NNI: done in 0.211746 secs using 394.3% CPU
Optimizing NNI: done in 0.192369 secs using 396% CPU
Optimizing NNI: done in 0.200563 secs using 394.4% CPU
Iteration 110 / LogL: -10036.750 / Time: 0h:0m:38s (0h:0m:23s left)
Optimizing NNI: done in 0.225424 secs using 394.6% CPU
Optimizing NNI: done in 0.188357 secs using 393.9% CPU
Optimizing NNI: done in 0.193449 secs using 395.2% CPU
Optimizing NNI: done in 0.202716 secs using 394.2% CPU
Optimizing NNI: done in 0.264987 secs using 396.8% CPU
Optimizing NNI: done in 0.185613 secs using 398.1% CPU
Optimizing NNI: done in 0.226522 secs using 396.8% CPU
Optimizing NNI: done in 0.168113 secs using 394.6% CPU
Optimizing NNI: done in 0.214047 secs using 396.3% CPU
Optimizing NNI: done in 0.186458 secs using 394.3% CPU
Iteration 120 / LogL: -10037.452 / Time: 0h:0m:40s (0h:0m:20s left)
Optimizing NNI: done in 0.250503 secs using 395.3% CPU
Optimizing NNI: done in 0.16674 secs using 394.6% CPU
Optimizing NNI: done in 0.241633 secs using 396.8% CPU
Optimizing NNI: done in 0.170847 secs using 395.6% CPU
Optimizing NNI: done in 0.236933 secs using 398.7% CPU
Optimizing NNI: done in 0.195714 secs using 393.9% CPU
Optimizing NNI: done in 0.18374 secs using 394.2% CPU
Optimizing NNI: done in 0.171979 secs using 400.1% CPU
Optimizing NNI: done in 0.232478 secs using 396.3% CPU
Optimizing NNI: done in 0.18644 secs using 396.2% CPU
Iteration 130 / LogL: -10072.590 / Time: 0h:0m:42s (0h:0m:18s left)
Optimizing NNI: done in 0.223187 secs using 394.4% CPU
Optimizing NNI: done in 0.201911 secs using 393.8% CPU
Optimizing NNI: done in 0.165211 secs using 397.2% CPU
Optimizing NNI: done in 0.222473 secs using 398.1% CPU
Optimizing NNI: done in 0.195727 secs using 394.2% CPU
Optimizing NNI: done in 0.176985 secs using 399.9% CPU
Optimizing NNI: done in 0.220198 secs using 397.7% CPU
Optimizing NNI: done in 0.199574 secs using 394.3% CPU
Optimizing NNI: done in 0.228573 secs using 395.2% CPU
Optimizing NNI: done in 0.154351 secs using 397.3% CPU
Iteration 140 / LogL: -10098.591 / Time: 0h:0m:45s (0h:0m:15s left)
Optimizing NNI: done in 0.185808 secs using 395.2% CPU
Optimizing NNI: done in 0.21834 secs using 395.9% CPU
Optimizing NNI: done in 0.202231 secs using 395.3% CPU
Optimizing NNI: done in 0.150245 secs using 394% CPU
Optimizing NNI: done in 0.181225 secs using 397.4% CPU
Optimizing NNI: done in 0.184559 secs using 399.8% CPU
Optimizing NNI: done in 0.201824 secs using 396.1% CPU
Optimizing NNI: done in 0.204541 secs using 394.6% CPU
Optimizing NNI: done in 0.179863 secs using 394.8% CPU
TREE SEARCH COMPLETED AFTER 149 ITERATIONS / Time: 0h:0m:47s

--------------------------------------------------------------------
|                    FINALIZING TREE SEARCH                        |
--------------------------------------------------------------------
Performs final model parameters optimization
Estimate model parameters (epsilon = 0.010)
1. Initial log-likelihood: -10036.656
Optimal log-likelihood: -10036.656
Gamma shape alpha: 1.359
Parameters optimization took 1 rounds (0.017 sec)
BEST SCORE FOUND : -10036.656

Testing tree branches by SH-like aLRT with 10000 replicates...
0.342 sec.
Creating bootstrap support values...
Split supports printed to NEXUS file trimal_Cosentino_alphaflexiviridae_aa_aln.fasta.splits.nex
Total tree length: 23.575

Total number of iterations: 149
CPU time used for tree search: 141.303 sec (0h:2m:21s)
Wall-clock time used for tree search: 37.349 sec (0h:0m:37s)
Total CPU time used: 183.085 sec (0h:3m:3s)
Total wall-clock time used: 48.674 sec (0h:0m:48s)

Computing bootstrap consensus tree...
Reading input file trimal_Cosentino_alphaflexiviridae_aa_aln.fasta.splits.nex...
63 taxa and 683 splits.
Consensus tree written to trimal_Cosentino_alphaflexiviridae_aa_aln.fasta.contree
Reading input trees file trimal_Cosentino_alphaflexiviridae_aa_aln.fasta.contree
Log-likelihood of consensus tree: -10042.470

Analysis results written to: 
  IQ-TREE report:                trimal_Cosentino_alphaflexiviridae_aa_aln.fasta.iqtree
  Maximum-likelihood tree:       trimal_Cosentino_alphaflexiviridae_aa_aln.fasta.treefile
  Likelihood distances:          trimal_Cosentino_alphaflexiviridae_aa_aln.fasta.mldist

Ultrafast bootstrap approximation results written to:
  Split support values:          trimal_Cosentino_alphaflexiviridae_aa_aln.fasta.splits.nex
  Consensus tree:                trimal_Cosentino_alphaflexiviridae_aa_aln.fasta.contree
  Screen log file:               trimal_Cosentino_alphaflexiviridae_aa_aln.fasta.log

Date and Time: Fri Jan 30 11:27:04 2026
```
