## Supplementary material for "DeepVir: A reproducible workflow for large-scale viral dark matter discovery": Cosentino_Alphaflexiviridae_Capsid_aln_trimal.treefile

```
(D13747_Narcissus_mosaic_virus:0.1155246189,((((((((((((((M62730_foxtail_mosaic_virus:0.2320566813,MH077559_turtle_grass_virus_X:0.1979933975)99.1/100:0.7229902769,D26017_bamboo_mosaic_virus:0.7924940487)99.9/100:0.9048063402,(AF406744_Indian_citrus_ringspot_virus:0.0102921147,KP313240_citrus_yellow_vein_clearing_virus:0.0640252674)99.2/100:0.6425006854)34.6/33:0.1505212838,((((((((((U23414_cassava_common_mosaic_virus:0.2720613987,(Z21647_Plantago_asiatica_mosaic_virus:0.1068471413,AB066288_tulip_virus_X:0.1145435192)99.2/100:0.2381655989)97.2/90:0.2039603200,AY707100_Hydrangea_ringspot_virus:0.2352980479)89.2/75:0.1082134441,(FJ670570_Allium_virus_X:0.4317965585,JN389521_Tamus_red_mosaic_virus:0.3392968564)95.9/97:0.2167088651)20.1/30:0.1169678696,((D13957_papaya_mosaic_virus_:0.0735013233,(AY863024_Alternanthera_mosaic_virus:0.0929048596,MF978248_Babaco_mosaic_virus:0.1740915475)77/54:0.0259698013)65.8/51:0.0174114092,KX196173_Senna_mosaic_virus:0.1372311366)99.6/100:0.2551858578)80.8/35:0.0705312491,((((AF308158_cactus_virus_X:0.0978073009,AY366208_Zygocactus_virus_X:0.0855327036)86.4/72:0.0398150403,AY366207_Schlumbergera_virus_X:0.0145619271)82.4/72:0.0426170324,JF930327_Pitaya_virus_X:0.0571219472)97.1/100:0.1395155388,AY366209_Opuntia_virus_X:0.2749661754)98.9/100:0.2592153722)90.2/66:0.0904794437,D29630_clover_yellow_mosaic_virus:0.4890089711)83.6/65:0.1161715044,AJ620114_Hosta_virus_X:0.4937153016)94.9/62:0.1873622869,((((((U89243_garlic_virus_X:0.0602859260,(((((AB010300_garlic_virus_A:0.0446233978,KF555653_garlic_virus_D:0.0730219108)84.1/97:0.0186427516,AJ292230_garlic_virus_E:0.0269301557)96.1/97:0.0859994664,M97264_shallot_virus_X:0.1795928580)93.8/96:0.0717955753,AB010302_garlic_virus_C:0.1205025395)66.4/63:0.0245840343,KM379144_garlic_virus_B:0.0642471551)70.1/61:0.0252540522)99.9/100:0.3689472049,KY696659_alfalfa_virus_S:0.3446498693)91.3/96:0.1229737126,JN053266_blackberry_virus_E:0.2562169080)84.9/56:0.0732442087,KX058345_Arachis_pintoi_virus:0.2594123663)81.5/56:0.0620356523,MF150239_vanilla_latent_virus_:0.2713899868)99.6/99:0.4306944109,(EU489641_Lolium_latent_virus:0.0000023423,(((((((SRR10059481_NODE_431_length_7502_cov_27.751241_region_6430_7311__:0.0000000000,SRR19391892_NODE_364_length_7540_cov_35.110800_region_230_1111_-:0.0000000000):0.0000000000,SRR19391888_NODE_537_length_7498_cov_20.439254_region_6430_7311__:0.0000000000):0.0000010000,SRR10059483_NODE_276_length_7498_cov_84.508256_region_6430_7311__:0.0000010000)0/84:0.0000021247,SRR10059481_NODE_764_length_6395_cov_9.534668_region_5938_6393__:0.0000010000)0/31:0.0000020443,SRR19391888_NODE_1295_length_5852_cov_7.330174_region_5395_5850__:0.0000010000)0/20:0.0000029319,SRR10059483_NODE_4306_length_3334_cov_84.917199_region_2962_3333__:0.0000010000)0/20:0.0370544004,SRR19391892_NODE_4405_length_3334_cov_35.817656_region_2_373_-:0.0000010000)0/37:0.0000025512)100/100:0.8155248611)85.7/45:0.1371840037)63.2/33:0.1084426837,(AY055762_Botrytis_virus_X:0.6263229184,KC923234_donkey_orchid_symptomless_virus:0.6717887958)71.6/63:0.2818301910)87.5/50:0.1116344868,((AY789138_mint_virus_X:0.4585592888,AJ633822_lily_virus_X:0.1806870341)93.2/98:0.2035337823,AB353071_Phaius_virus_X:0.4678847304)97.3/99:0.2604255055)80.9/35:0.0586904524)80.2/50:0.0647508657,MF078061_Euonymus_yellow_vein_virus:0.6324618043)36/45:0.0764353902,((D12517_strawberry_mild_yellow_edge_virus:0.8623622631,AB219105_Nerine_virus_X:0.3436152291)24.3/63:0.0768105834,(KJ711908_yam_virus_X_:0.1112410637,MF150240_Vanilla_virus_X:0.2994332256)97.4/99:0.2114495938)93.8/71:0.1491618131)80.2/49:0.0430714763,D00344_potato_virus_X:0.5440612217)82.5/81:0.0653510026,KY288487_cassava_virus_X:0.3539779470)93.5/99:0.1693014955,X06728_white_clover_mosaic_virus:0.3618245703)92.3/99:0.1561237983,(U62963_Cymbidium_mosaic_virus:0.1603972029,S73580_potato_aucuba_mosaic_virus:0.3565754350)94.5/100:0.1582758118)94.5/98:0.1523291946,AF484251_Pepino_mosaic_virus:0.1360959566)96.9/98:0.1479619776,(AB206396_Alstroemeria_virus_X:0.1155567708,AM745758_lettuce_virus_X:0.2732384413)7.21/78:0.0222170886)87.1/91:0.0736555051,KR872420_Actinidia_virus_X:0.2970889492)75.7/89:0.0248028878,DQ660333_Malva_mosaic_virus:0.1190098926)56.1/90:0.0297550832,(AJ316085_scallion_virus_X:0.0393798042,AB304848_asparagus_virus_3:0.0219794186)97/99:0.0691835143);
```
