## Supplementary material for "DeepVir: A reproducible workflow for large-scale viral dark matter discovery": Cosentino_Herpesvirus_Concat.fasta.treefile

```
(MG452722_phascolarctid_gammaherpesvirus_1:0.1000597880,MG452721_vombatid_gammaherpesvirus_1:0.1144101628,(((((((((HQ221963_cricetid_gammaherpesvirus_2:0.2686536377,(U97553_murid_gammaherpesvirus_4:0.0227269414,GQ169129_murid_gammaherpesvirus_7:0.0123007611)100/100:0.2278770906)100/100:0.2209526605,AF318573_bovine_gammaherpesvirus_4:0.2260878619)10.3/49:0.0391592156,((AF148805_human_gammaherpesvirus_8:0.1121633075,KF703446_macacine_gammaherpesvirus_8:0.1043189862)100/100:0.0954966836,(KP265674_macacine_gammaherpesvirus_12:0.0197949253,(AF083501_macacine_gammaherpesvirus_5:0.0040697958,AY528864_macacine_gammaherpesvirus_11:0.0065763113)99.8/100:0.0168127461)100/100:0.1514104564)100/100:0.0963443480)99.2/93:0.0330503058,(AF083424_ateline_gammaherpesvirus_3:0.0493423286,X64346_saimiriine_gammaherpesvirus_2:0.0369252855)100/100:0.2060448301)100/100:0.0683160922,((((U20824_equid_gammaherpesvirus_2:0.0826040052,KM924295_equid_gammaherpesvirus_5:0.1156824445)100/100:0.1399521863,KU220026_vespertilionid_gammaherpesvirus_1:0.1318390148)100/100:0.0620408994,(KP136799_phocid_gammaherpesvirus_3:0.0838710272,KT595939_felid_gammaherpesvirus_1:0.1273795340)100/100:0.1199042754)100/100:0.0832528044,Sturnira_ludovici_gammaherpesvirus_SRR10059483:0.2058013038)98.4/98:0.0410820634)97.6/98:0.0292021918,MF385016_vespertilionid_gammaherpesvirus_3:0.3239566584)99/96:0.0503741988,KY965444_delphinid_gammaherpesvirus_1:0.2704488691)57.1/45:0.0224580192,(((AY839756_ovine_gammaherpesvirus_2:0.0839983617,(AF005370_alcelaphine_gammaherpesvirus_1:0.0348003858,KF274499_alcelaphine_gammaherpesvirus_2:0.0267621944)100/100:0.0733762140)100/100:0.1282780251,KJ705001_bovine_gammaherpesvirus_6:0.1517782632)100/100:0.0688718438,(AF478169_suid_gammaherpesvirus_3:0.0143911417,AY170317_suid_gammaherpesvirus_4:0.0098672252)100/100:0.1709404618)100/100:0.1562039837)22.2/42:0.0335498018,((AF319782_callitrichine_gammaherpesvirus_3:0.1489595455,(AJ507799_human_gammaherpesvirus_4:0.0186476239,(AY037858_macacine_gammaherpesvirus_4:0.0077681324,KP676001_macacine_gammaherpesvirus_10:0.0086784912)99.9/100:0.0163661385)100/100:0.1207559091)100/100:0.2218845595,(((KT832477_elephantid_betaherpesvirus_4:0.1543442568,(KC462165_elephantid_betaherpesvirus_1:0.0647773871,KF921519_elephantid_betaherpesvirus_5:0.0577360039)100/100:0.1241343580)100/100:0.5385480748,((KF017583_suid_betaherpesvirus_2:0.4480992235,(KY355735_murid_betaherpesvirus_3:0.4457300712,((X83413_human_betaherpesvirus_6A:0.0093496848,AF157706_human_betaherpesvirus_6B:0.0105111709)100/100:0.1943167257,(AF037218_human_betaherpesvirus_7:0.0932508399,KU351741_macacine_betaherpesvirus_9:0.1214224322)100/100:0.1464355203)100/100:0.1531998326)100/100:0.1204518084)100/100:0.1594987118,((AF232689_murid_betaherpesvirus_2:0.1790486014,(JX867617_murid_betaherpesvirus_8:0.1608847278,GU305914_murid_betaherpesvirus_1:0.1532115348)99.2/100:0.0502766701)100/100:0.2112046313,(((FJ483970_aotine_betaherpesvirus_1:0.1361444750,FJ483967_saimiriine_betaherpesvirus_4:0.1118667154)100/100:0.1222593424,(((AY186194_macacine_betaherpesvirus_3:0.0226242691,JN227533_macacine_betaherpesvirus_8:0.0201509531)100/100:0.0546537008,(FJ483968_cercopithecine_betaherpesvirus_5:0.0437361340,(KR351281_papiine_betaherpesvirus_4:0.0325194540,KR297253_mandrilline_betaherpesvirus_1:0.0259064549)100/100:0.0376103979)99.8/100:0.0270262911)100/100:0.1057617072,(AY446894_human_betaherpesvirus_5:0.0548893731,AF480884_panine_betaherpesvirus_2:0.0567029592)100/100:0.1068204950)100/100:0.1027591002)100/100:0.1811544256,((KC503762_caviid_betaherpesvirus_2:0.3450930641,AF281817_tupaiid_betaherpesvirus_1:0.2900762875)68.4/85:0.0457955894,JQ805139_miniopterid_betaherpesvirus_1:0.2566196126)99.3/98:0.0544746118)55/75:0.0426453478)100/100:0.1783356650)100/100:0.1371742123)100/100:0.3976871185,(((JN596962_gallid_alphaherpesvirus_1:0.2267131674,AY372243_psittacid_alphaherpesvirus_1:0.2425357004)100/100:0.4133243477,((((AF275348_cercopithecine_alphaherpesvirus_9:0.1635035177,X04370_human_alphaherpesvirus_3:0.1131074773)100/100:0.2506809632,((JF797218_suid_alphaherpesvirus_1:0.1855762755,(MF678601_monodontid_alphaherpesvirus_1:0.1838941721,(MG989243_caprine_alphaherpesvirus_1:0.0446993741,(MH036943_cervid_alphaherpesvirus_2:0.0401633931,((MH036942_cervid_alphaherpesvirus_1:0.0021079595,MH036941_cervid_alphaherpesvirus_3:0.0073936689)99.2/100:0.0097970099,(JX898220_bovine_alphaherpesvirus_1:0.0093754096,(AY261359_bovine_alphaherpesvirus_5:0.0029012070,KU936049_bubaline_alphaherpesvirus_1:0.0080632566)99.9/100:0.0090655437)99.9/100:0.0125182179)98.5/99:0.0125494229)100/100:0.0291928723)100/100:0.1144981072)100/100:0.0636477614)92.2/96:0.0314690010,((KM051845_equid_alphaherpesvirus_3:0.0537310353,(AF030027_equid_alphaherpesvirus_4:0.0274178362,(AY665713_equid_alphaherpesvirus_1:0.0023394400,(AP010838_equid_alphaherpesvirus_9:0.0040346602,MF431611_equid_alphaherpesvirus_8:0.0056742227)84.1/99:0.0024350677)99.8/100:0.0136288050)100/100:0.0695229450)100/100:0.0870583798,(FJ478159_felid_alphaherpesvirus_1:0.1277676394,(KT819633_canid_alphaherpesvirus_1:0.0643413393,MH509440_phocid_alphaherpesvirus_1:0.0361367864)100/100:0.0958308629)100/100:0.0860591625)100/100:0.0492535247)99.9/100:0.0502596809)100/100:0.0556914669,(((KX589235_columbid_alphaherpesvirus_1:0.1613179889,(AF291866_meleagrid_alphaherpesvirus_1:0.0865213457,(AF243438_gallid_alphaherpesvirus_2:0.0603843558,HQ840738_gallid_alphaherpesvirus_3:0.0850082840)99.7/100:0.0331005535)100/100:0.1398722762)100/100:0.1283011175,JF999965_anatid_alphaherpesvirus_1:0.2006352969)99.8/100:0.0626851031,LT608135_spheniscid_alphaherpesvirus_1:0.1746269174)100/100:0.0714879414)57.3/80:0.0429959844,(((MT862163_bovine_alphaherpesvirus_2:0.0643966658,JQ596859_leporid_alphaherpesvirus_4:0.1113410361)100/100:0.0961940305,(((KT594769_macropodid_alphaherpesvirus_1:0.0439401307,MT900475_macropodid_alphaherpesvirus_2:0.0771817661)100/100:0.1779948664,AB825953_pteropodid_alphaherpesvirus_1:0.0871975692)99.6/100:0.0328968892,((AF533768_macacine_alphaherpesvirus_1:0.0179231500,(AY714813_cercopithecine_alphaherpesvirus_2:0.0089219346,DQ149153_papiine_alphaherpesvirus_2:0.0099423680)98.8/100:0.0069822054)100/100:0.0519918526,(JN555585_human_alphaherpesvirus_1:0.0228717449,(JN561323_human_alphaherpesvirus_2:0.0064941015,JQ360576_panine_alphaherpesvirus_3:0.0093886723)100/100:0.0163210008)100/100:0.0459034434)96/96:0.0291549058)100/100:0.0374882537)99.2/99:0.0437624270,(KY385637_ateline_alphaherpesvirus_1:0.0810107562,HM625781_saimiriine_alphaherpesvirus_1:0.0648143306)100/100:0.0702378230)100/100:0.1880866812)100/100:0.2314290650)100/100:0.1601560396,(HQ878327_chelonid_alphaherpesvirus_5:0.4416154201,KM924292_testudinid_alphaherpesvirus_3:0.2992210430)100/100:0.1981301172)100/100:0.6324002726)100/100:0.5074497857)99.6/99:0.0950486120)100/100:0.3597489217);
```
