## Supplementary material for "DeepVir: A reproducible workflow for large-scale viral dark matter discovery": Cosentino_Herpesvirus_Concat.log

```
IQ-TREE version 3.0.1 for MacOS Intel 64-bit built Jul  9 2025
Developed by Bui Quang Minh, Thomas Wong, Nhan Ly-Trong, Huaiyan Ren
Contributed by Lam-Tung Nguyen, Dominik Schrempf, Chris Bielow,
Olga Chernomor, Michael Woodhams, Diep Thi Hoang, Heiko Schmidt

Host:    MPLCLTMP0883.local (SSE4.2, 8 GB RAM)
Command: iqtree3 -s Herpesvirus_concat.fasta -nt AUTO -B 10000 -alrt 10000
Seed:    686290 (Using SPRNG - Scalable Parallel Random Number Generator)
Time:    Fri Oct 24 11:12:43 2025
Kernel:  SSE2 - auto-detect threads (8 CPU cores detected)

Reading alignment file Herpesvirus_concat.fasta ... Fasta format detected
Reading fasta file: done in 0.00820899 secs using 86.82% CPU
Alignment most likely contains protein sequences
Constructing alignment: done in 0.00891709 secs using 684.6% CPU
Alignment has 97 sequences with 3087 columns, 2806 distinct patterns
2666 parsimony-informative, 82 singleton sites, 339 constant sites
                                                Gap/Ambiguity  Composition  p-value
Analyzing sequences: done in 0.000325918 secs using 647.7% CPU
   1  MG452722_phascolarctid_gammaherpesvirus_1         3.60%    failed      0.00%
   2  MG452721_vombatid_gammaherpesvirus_1              3.69%    failed      0.00%
   3  HQ221963_cricetid_gammaherpesvirus_2              3.50%    passed     12.13%
   4  AF319782_callitrichine_gammaherpesvirus_3         3.43%    passed     78.22%
   5  AJ507799_human_gammaherpesvirus_4                 3.60%    passed     96.57%
   6  AY037858_macacine_gammaherpesvirus_4              3.56%    passed     94.75%
   7  KP676001_macacine_gammaherpesvirus_10             3.56%    passed     95.95%
   8  U97553_murid_gammaherpesvirus_4                   3.50%    failed      0.00%
   9  GQ169129_murid_gammaherpesvirus_7                 3.50%    failed      0.02%
  10  AF148805_human_gammaherpesvirus_8                 3.47%    passed     71.88%
  11  KF703446_macacine_gammaherpesvirus_8              3.53%    passed     96.46%
  12  AY839756_ovine_gammaherpesvirus_2                 3.63%    passed     10.02%
  13  AF005370_alcelaphine_gammaherpesvirus_1           3.60%    failed      0.12%
  14  KF274499_alcelaphine_gammaherpesvirus_2           3.60%    failed      1.31%
  15  KP265674_macacine_gammaherpesvirus_12             3.43%    passed     94.43%
  16  AF083501_macacine_gammaherpesvirus_5              3.43%    passed     94.86%
  17  AY528864_macacine_gammaherpesvirus_11             3.43%    passed     88.55%
  18  KJ705001_bovine_gammaherpesvirus_6                3.63%    failed      0.00%
  19  MF385016_vespertilionid_gammaherpesvirus_3        3.47%    passed      5.64%
  20  AF318573_bovine_gammaherpesvirus_4                3.50%    failed      0.00%
  21  AF478169_suid_gammaherpesvirus_3                  3.60%    failed      0.00%
  22  AY170317_suid_gammaherpesvirus_4                  3.60%    failed      0.00%
  23  U20824_equid_gammaherpesvirus_2                   3.50%    passed     36.44%
  24  KM924295_equid_gammaherpesvirus_5                 3.43%    passed     12.93%
  25  KY965444_delphinid_gammaherpesvirus_1             3.53%    passed     78.93%
  26  KU220026_vespertilionid_gammaherpesvirus_1        3.50%    failed      0.00%
  27  KP136799_phocid_gammaherpesvirus_3                3.47%    failed      0.00%
  28  KT595939_felid_gammaherpesvirus_1                 3.47%    failed      0.00%
  29  Sturnira_ludovici_gammaherpesvirus_SRR10059483    3.98%    failed      0.00%
  30  AF083424_ateline_gammaherpesvirus_3               3.56%    failed      0.00%
  31  X64346_saimiriine_gammaherpesvirus_2              3.56%    failed      0.00%
  32  KT832477_elephantid_betaherpesvirus_4             4.79%    passed     42.26%
  33  KC462165_elephantid_betaherpesvirus_1             4.79%    failed      0.00%
  34  KF921519_elephantid_betaherpesvirus_5             4.79%    failed      0.00%
  35  KF017583_suid_betaherpesvirus_2                   4.70%    failed      0.00%
  36  AF232689_murid_betaherpesvirus_2                  4.41%    passed     61.33%
  37  JX867617_murid_betaherpesvirus_8                  4.47%    passed     61.11%
  38  GU305914_murid_betaherpesvirus_1                  4.28%    passed     76.65%
  39  FJ483970_aotine_betaherpesvirus_1                 4.21%    passed     80.96%
  40  FJ483967_saimiriine_betaherpesvirus_4             4.41%    passed     14.67%
  41  AY186194_macacine_betaherpesvirus_3               4.50%    passed     36.68%
  42  JN227533_macacine_betaherpesvirus_8               4.54%    passed     50.13%
  43  FJ483968_cercopithecine_betaherpesvirus_5         4.54%    passed     47.66%
  44  KR351281_papiine_betaherpesvirus_4                4.54%    passed     87.83%
  45  KR297253_mandrilline_betaherpesvirus_1            4.54%    passed     63.14%
  46  AY446894_human_betaherpesvirus_5                  4.34%    passed     61.57%
  47  AF480884_panine_betaherpesvirus_2                 4.31%    passed     65.90%
  48  KC503762_caviid_betaherpesvirus_2                 4.28%    passed     22.32%
  49  JQ805139_miniopterid_betaherpesvirus_1            4.37%    passed     55.32%
  50  AF281817_tupaiid_betaherpesvirus_1                4.15%    failed      0.00%
  51  KY355735_murid_betaherpesvirus_3                  5.02%    failed      0.00%
  52  X83413_human_betaherpesvirus_6A                   4.73%    failed      0.00%
  53  AF157706_human_betaherpesvirus_6B                 4.73%    failed      0.00%
  54  AF037218_human_betaherpesvirus_7                  4.79%    failed      0.00%
  55  KU351741_macacine_betaherpesvirus_9               4.79%    failed      0.00%
  56  JN596962_gallid_alphaherpesvirus_1                3.66%    passed     13.17%
  57  AY372243_psittacid_alphaherpesvirus_1             3.60%    failed      0.99%
  58  AF275348_cercopithecine_alphaherpesvirus_9        3.27%    passed      6.91%
  59  X04370_human_alphaherpesvirus_3                   3.24%    failed      4.79%
  60  JF797218_suid_alphaherpesvirus_1                  4.60%    failed      0.00%
  61  MT862163_bovine_alphaherpesvirus_2                3.27%    failed      0.00%
  62  JQ596859_leporid_alphaherpesvirus_4               3.89%    failed      0.00%
  63  KT594769_macropodid_alphaherpesvirus_1            3.37%    passed     44.70%
  64  MT900475_macropodid_alphaherpesvirus_2            3.37%    passed     52.84%
  65  KY385637_ateline_alphaherpesvirus_1               3.34%    failed      0.00%
  66  HM625781_saimiriine_alphaherpesvirus_1            3.34%    failed      0.00%
  67  AB825953_pteropodid_alphaherpesvirus_1            3.30%    failed      0.01%
  68  AF533768_macacine_alphaherpesvirus_1              3.30%    failed      0.00%
  69  AY714813_cercopithecine_alphaherpesvirus_2        3.30%    failed      0.00%
  70  DQ149153_papiine_alphaherpesvirus_2               3.30%    failed      0.00%
  71  JN555585_human_alphaherpesvirus_1                 3.34%    failed      0.00%
  72  JN561323_human_alphaherpesvirus_2                 3.34%    failed      0.00%
  73  JQ360576_panine_alphaherpesvirus_3                3.34%    failed      0.00%
  74  KX589235_columbid_alphaherpesvirus_1              3.27%    failed      2.21%
  75  AF291866_meleagrid_alphaherpesvirus_1             3.08%    passed      9.73%
  76  AF243438_gallid_alphaherpesvirus_2                3.08%    passed     52.91%
  77  HQ840738_gallid_alphaherpesvirus_3                3.08%    passed     36.47%
  78  MF678601_monodontid_alphaherpesvirus_1            3.17%    failed      0.00%
  79  MG989243_caprine_alphaherpesvirus_1               3.17%    failed      0.00%
  80  MH036943_cervid_alphaherpesvirus_2                3.08%    failed      0.00%
  81  MH036942_cervid_alphaherpesvirus_1                3.17%    failed      0.00%
  82  MH036941_cervid_alphaherpesvirus_3                3.17%    failed      0.00%
  83  JX898220_bovine_alphaherpesvirus_1                3.21%    failed      0.00%
  84  AY261359_bovine_alphaherpesvirus_5                3.21%    failed      0.00%
  85  KU936049_bubaline_alphaherpesvirus_1              3.11%    failed      0.00%
  86  KM051845_equid_alphaherpesvirus_3                 3.21%    failed      0.22%
  87  AF030027_equid_alphaherpesvirus_4                 3.24%    passed     89.68%
  88  AY665713_equid_alphaherpesvirus_1                 3.21%    passed     44.73%
  89  AP010838_equid_alphaherpesvirus_9                 3.21%    passed     47.01%
  90  MF431611_equid_alphaherpesvirus_8                 3.21%    passed     44.79%
  91  FJ478159_felid_alphaherpesvirus_1                 3.17%    passed     40.33%
  92  KT819633_canid_alphaherpesvirus_1                 3.21%    failed      0.00%
  93  MH509440_phocid_alphaherpesvirus_1                3.21%    failed      0.01%
  94  JF999965_anatid_alphaherpesvirus_1                3.21%    passed     85.04%
  95  LT608135_spheniscid_alphaherpesvirus_1            3.11%    passed     73.69%
  96  HQ878327_chelonid_alphaherpesvirus_5              3.85%    failed      1.17%
  97  KM924292_testudinid_alphaherpesvirus_3            3.76%    failed      0.64%
****  TOTAL                                             3.69%  53 sequences failed composition chi2 test (p-value<5%; df=19)
Checking for duplicate sequences: done in 0.000916958 secs using 714.2% CPU


Create initial parsimony tree by phylogenetic likelihood library (PLL)... 0.070 seconds
Measuring multi-threading efficiency up to 8 CPU cores
Increase to 10 rounds for branch lengths
2 trees examined
Threads: 1 / Time: 9.358 sec / Speedup: 1.000 / Efficiency: 100% / LogL: -428654
Threads: 2 / Time: 6.110 sec / Speedup: 1.532 / Efficiency: 77% / LogL: -428654
Threads: 3 / Time: 4.157 sec / Speedup: 2.251 / Efficiency: 75% / LogL: -428654
Threads: 4 / Time: 3.223 sec / Speedup: 2.903 / Efficiency: 73% / LogL: -428654
Threads: 5 / Time: 4.074 sec / Speedup: 2.297 / Efficiency: 46% / LogL: -428654
Determining AUTO threadcount: done in 26.9442 secs using 246.8% CPU
BEST NUMBER OF THREADS: 4

Perform fast likelihood tree search using LG+I+G model...
Estimate model parameters (epsilon = 5.000)
Perform nearest neighbor interchange...
Optimizing NNI: done in 1.80662 secs using 394.2% CPU
Estimate model parameters (epsilon = 1.000)
1. Initial log-likelihood: -217900.989
Optimal log-likelihood: -217900.753
Proportion of invariable sites: 0.087
Gamma shape alpha: 1.239
Parameters optimization took 1 rounds (0.682 sec)
Time for fast ML tree search: 5.635 seconds

NOTE: ModelFinder requires 531 MB RAM!
ModelFinder will test up to 1232 protein models (sample size: 3087 epsilon: 0.100) ...
 No. Model         -LnL         df  AIC          AICc         BIC
  1  LG            229808.039   191 459998.078   460023.412   461150.754
  2  LG+I          226406.397   192 453196.794   453222.403   454355.506
  3  LG+G4         218166.900   192 436717.801   436743.410   437876.512
  4  LG+I+G4       217900.725   193 436187.449   436213.334   437352.195
  5  LG+R2         220732.772   193 441851.545   441877.429   443016.291
  6  LG+R3         218565.192   195 437520.384   437546.824   438697.200
  7  LG+R4         217894.517   197 436183.033   436210.036   437371.919
  8  LG+R5         217654.100   199 435706.200   435733.771   436907.156
  9  LG+R6         217590.910   201 435583.821   435611.968   436796.847
 10  LG+R7         217579.355   203 435564.709   435593.437   436789.805
 11  LG+R8         217578.045   205 435566.090   435595.406   436803.256
 14  LG+I+R2       219609.628   194 439607.256   439633.418   440778.037
 15  LG+I+R3       218141.154   196 436674.308   436701.029   437857.159
 16  LG+I+R4       217774.504   198 435945.008   435972.295   437139.929
 17  LG+I+R5       217621.310   200 435642.620   435670.478   436849.611
 18  LG+I+R6       217582.077   202 435568.154   435596.591   436787.215
 19  LG+I+R7       217580.821   204 435569.642   435598.664   436800.773
 31  LG+F+R6       217338.845   220 435117.691   435151.620   436445.381
 32  LG+F+R7       217328.083   222 435100.166   435134.737   436439.926
 40  LG+F+I+R6     217331.976   221 435105.953   435140.202   436439.678
 53  WAG+R6        220138.068   201 440678.136   440706.283   441891.162
 54  WAG+R7        220121.631   203 440649.262   440677.991   441874.358
 62  WAG+I+R6      220125.158   202 440654.316   440682.753   441873.377
 75  WAG+F+R6      219320.878   220 439081.757   439115.686   440409.447
 76  WAG+F+R7      219307.825   222 439059.650   439094.222   440399.410
 84  WAG+F+I+R6    219311.871   221 439065.742   439099.991   440399.467
 97  JTT+R6        219600.204   201 439602.407   439630.554   440815.433
 98  JTT+R7        219585.511   203 439577.023   439605.751   440802.119
106  JTT+I+R6      219589.868   202 439583.736   439612.173   440802.797
119  JTT+F+R6      219125.105   220 438690.210   438724.139   440017.900
120  JTT+F+R7      219113.412   222 438670.825   438705.396   440010.585
128  JTT+F+I+R6    219118.389   221 438678.779   438713.028   440012.504
141  Q.PFAM+R6     217857.870   201 436117.740   436145.887   437330.766
142  Q.PFAM+R7     217848.442   203 436102.883   436131.612   437327.979
150  Q.PFAM+I+R6   217851.249   202 436106.497   436134.934   437325.558
163  Q.PFAM+F+R6   217810.092   220 436060.185   436094.113   437387.875
164  Q.PFAM+F+R7   217800.821   222 436045.641   436080.212   437385.401
172  Q.PFAM+F+I+R6 217806.247   221 436054.493   436088.742   437388.218
185  Q.BIRD+R6     223357.828   201 447117.656   447145.803   448330.682
186  Q.BIRD+R7     223338.475   203 447082.950   447111.679   448308.046
194  Q.BIRD+I+R6   223347.189   202 447098.377   447126.814   448317.438
207  Q.BIRD+F+R6   223216.187   220 446872.375   446906.304   448200.065
208  Q.BIRD+F+R7   223183.535   222 446811.070   446845.642   448150.830
216  Q.BIRD+F+I+R6 223207.762   221 446857.524   446891.774   448191.249
229  Q.MAMMAL+R6   221716.739   201 443835.479   443863.626   445048.505
230  Q.MAMMAL+R7   221697.699   203 443801.398   443830.127   445026.494
238  Q.MAMMAL+I+R6 221708.015   202 443820.031   443848.468   445039.092
251  Q.MAMMAL+F+R6 221561.689   220 443563.378   443597.307   444891.068
252  Q.MAMMAL+F+R7 221532.476   222 443508.953   443543.524   444848.713
260  Q.MAMMAL+F+I+R6 221554.654   221 443551.308   443585.557   444885.033
273  Q.INSECT+R6   217359.829   201 435121.657   435149.804   436334.683
274  Q.INSECT+R7   217346.584   203 435099.169   435127.897   436324.265
282  Q.INSECT+I+R6 217351.029   202 435106.058   435134.495   436325.119
295  Q.INSECT+F+R6 217462.285   220 435364.570   435398.499   436692.261
296  Q.INSECT+F+R7 217446.582   222 435337.165   435371.736   436676.925
304  Q.INSECT+F+I+R6 217454.306   221 435350.611   435384.860   436684.336
317  Q.PLANT+R6    218652.041   201 437706.082   437734.229   438919.108
318  Q.PLANT+R7    218627.092   203 437660.184   437688.913   438885.280
326  Q.PLANT+I+R6  218645.340   202 437694.681   437723.118   438913.742
339  Q.PLANT+F+R6  218702.670   220 437845.339   437879.268   439173.030
340  Q.PLANT+F+R7  218676.019   222 437796.037   437830.609   439135.797
348  Q.PLANT+F+I+R6 218697.323   221 437836.646   437870.895   439170.371
361  Q.YEAST+R6    217874.483   201 436150.965   436179.112   437363.991
362  Q.YEAST+R7    217856.346   203 436118.691   436147.420   437343.787
370  Q.YEAST+I+R6  217861.071   202 436126.141   436154.578   437345.202
383  Q.YEAST+F+R6  217338.437   220 435116.875   435150.804   436444.565
384  Q.YEAST+F+R7  217319.103   222 435082.206   435116.777   436421.966
392  Q.YEAST+F+I+R6 217332.064   221 435106.129   435140.378   436439.854
405  JTTDCMUT+R6   219608.651   201 439619.303   439647.450   440832.329
406  JTTDCMUT+R7   219597.955   203 439601.911   439630.639   440827.006
414  JTTDCMUT+I+R6 219598.872   202 439601.743   439630.180   440820.804
427  JTTDCMUT+F+R6 219110.549   220 438661.098   438695.027   439988.788
428  JTTDCMUT+F+R7 219100.238   222 438644.477   438679.048   439984.237
436  JTTDCMUT+F+I+R6 219104.323   221 438650.645   438684.894   439984.370
449  DCMUT+R6      221990.509   201 444383.018   444411.165   445596.044
450  DCMUT+R7      221963.947   203 444333.894   444362.623   445558.990
458  DCMUT+I+R6    221969.376   202 444342.752   444371.189   445561.813
471  DCMUT+F+R6    220401.143   220 441242.286   441276.215   442569.976
472  DCMUT+F+R7    220380.076   222 441204.153   441238.724   442543.913
480  DCMUT+F+I+R6  220386.430   221 441214.860   441249.109   442548.585
493  VT+R6         220802.010   201 442006.020   442034.167   443219.046
494  VT+R7         220789.827   203 441985.654   442014.382   443210.750
502  VT+I+R6       220792.961   202 441989.921   442018.358   443208.982
515  VT+F+R6       220398.272   220 441236.544   441270.472   442564.234
516  VT+F+R7       220388.361   222 441220.721   441255.293   442560.481
524  VT+F+I+R6     220391.970   221 441225.939   441260.188   442559.664
537  PMB+R6        222817.306   201 446036.612   446064.759   447249.638
538  PMB+R7        222806.813   203 446019.625   446048.354   447244.721
546  PMB+I+R6      222809.902   202 446023.804   446052.241   447242.865
559  PMB+F+R6      222639.718   220 445719.436   445753.365   447047.126
560  PMB+F+R7      222630.722   222 445705.444   445740.016   447045.204
568  PMB+F+I+R6    222634.227   221 445710.453   445744.703   447044.178
581  BLOSUM62+R6   222536.776   201 445475.553   445503.700   446688.579
582  BLOSUM62+R7   222528.161   203 445462.322   445491.050   446687.417
590  BLOSUM62+I+R6 222530.528   202 445465.056   445493.493   446684.117
603  BLOSUM62+F+R6 222305.037   220 445050.074   445084.003   446377.764
604  BLOSUM62+F+R7 222296.783   222 445037.566   445072.138   446377.326
612  BLOSUM62+F+I+R6 222299.597   221 445041.194   445075.443   446374.919
625  DAYHOFF+R6    221963.455   201 444328.909   444357.056   445541.935
626  DAYHOFF+R7    221936.910   203 444279.819   444308.548   445504.915
634  DAYHOFF+I+R6  221942.459   202 444288.918   444317.355   445507.979
647  DAYHOFF+F+R6  220376.629   220 441193.259   441227.188   442520.949
648  DAYHOFF+F+R7  220355.298   222 441154.597   441189.168   442494.357
656  DAYHOFF+F+I+R6 220361.641   221 441165.282   441199.531   442499.007
669  MTREV+R6      229322.362   201 459046.723   459074.870   460259.749
670  MTREV+R7      229270.527   203 458947.055   458975.783   460172.150
678  MTREV+I+R6    229310.436   202 459024.871   459053.308   460243.932
691  MTREV+F+R6    222701.531   220 445843.062   445876.990   447170.752
692  MTREV+F+R7    222664.189   222 445772.378   445806.949   447112.138
700  MTREV+F+I+R6  222693.975   221 445829.951   445864.200   447163.676
713  MTART+R6      230637.863   201 461677.726   461705.873   462890.752
714  MTART+R7      230573.553   203 461553.106   461581.834   462778.202
722  MTART+I+R6    230606.281   202 461616.561   461644.998   462835.622
735  MTART+F+R6    224134.529   220 448709.057   448742.986   450036.748
736  MTART+F+R7    224070.325   222 448584.649   448619.220   449924.409
744  MTART+F+I+R6  224104.937   221 448651.873   448686.123   449985.598
757  MTZOA+R6      224729.671   201 449861.342   449889.489   451074.368
758  MTZOA+R7      224678.620   203 449763.239   449791.968   450988.335
766  MTZOA+I+R6    224707.058   202 449818.116   449846.553   451037.177
779  MTZOA+F+R6    220629.997   220 441699.995   441733.924   443027.685
780  MTZOA+F+R7    220579.010   222 441602.019   441636.590   442941.779
788  MTZOA+F+I+R6  220610.754   221 441663.508   441697.757   442997.233
801  MTMET+R6      228513.090   201 457428.180   457456.327   458641.206
802  MTMET+R7      228470.305   203 457346.610   457375.339   458571.706
810  MTMET+I+R6    228495.581   202 457395.162   457423.599   458614.223
823  MTMET+F+R6    222087.063   220 444614.127   444648.056   445941.817
824  MTMET+F+R7    222046.142   222 444536.283   444570.855   445876.043
832  MTMET+F+I+R6  222073.536   221 444589.072   444623.321   445922.797
845  MTVER+R6      230997.619   201 462397.237   462425.384   463610.263
846  MTVER+R7      230952.126   203 462310.252   462338.980   463535.348
854  MTVER+I+R6    230977.538   202 462359.076   462387.513   463578.137
867  MTVER+F+R6    225592.439   220 451624.877   451658.806   452952.567
868  MTVER+F+R7    225538.050   222 451520.101   451554.672   452859.861
876  MTVER+F+I+R6  225574.272   221 451590.544   451624.793   452924.269
889  MTINV+R6      229312.439   201 459026.877   459055.024   460239.903
890  MTINV+R7      229269.030   203 458944.060   458972.788   460169.156
898  MTINV+I+R6    229295.526   202 458995.053   459023.490   460214.114
911  MTINV+F+R6    220440.560   220 441321.119   441355.048   442648.810
912  MTINV+F+R7    220408.966   222 441261.931   441296.503   442601.691
920  MTINV+F+I+R6  220432.984   221 441307.967   441342.216   442641.692
933  MTMAM+R6      233654.977   201 467711.954   467740.101   468924.980
934  MTMAM+R7      233567.583   203 467541.167   467569.895   468766.263
942  MTMAM+I+R6    233634.027   202 467672.054   467700.491   468891.115
955  MTMAM+F+R6    227399.262   220 455238.525   455272.454   456566.215
956  MTMAM+F+R7    227327.881   222 455099.761   455134.333   456439.521
964  MTMAM+F+I+R6  227370.260   221 455182.521   455216.770   456516.246
977  FLAVI+R6      227774.527   201 455951.054   455979.201   457164.080
978  FLAVI+R7      227727.585   203 455861.170   455889.898   457086.266
986  FLAVI+I+R6    227752.078   202 455908.157   455936.594   457127.218
999  FLAVI+F+R6    227461.364   220 455362.729   455396.657   456690.419
1000  FLAVI+F+R7    227416.645   222 455277.289   455311.861   456617.049
1008  FLAVI+F+I+R6  227443.609   221 455329.219   455363.468   456662.944
1021  HIVB+R6       224814.689   201 450031.378   450059.525   451244.404
1022  HIVB+R7       224800.150   203 450006.300   450035.029   451231.396
1030  HIVB+I+R6     224806.090   202 450016.179   450044.616   451235.240
1043  HIVB+F+R6     223993.503   220 448427.006   448460.934   449754.696
1044  HIVB+F+R7     223970.385   222 448384.771   448419.342   449724.531
1052  HIVB+F+I+R6   223988.675   221 448419.350   448453.599   449753.075
1065  HIVW+R6       234599.989   201 469601.978   469630.125   470815.004
1066  HIVW+R7       234569.648   203 469545.295   469574.024   470770.391
1074  HIVW+I+R6     234579.078   202 469562.156   469590.592   470781.217
1087  HIVW+F+R6     230667.852   220 461775.704   461809.633   463103.394
1088  HIVW+F+R7     230635.428   222 461714.856   461749.428   463054.617
1096  HIVW+F+I+R6   230656.244   221 461754.488   461788.737   463088.213
1109  FLU+R6        223244.896   201 446891.792   446919.939   448104.818
1110  FLU+R7        223223.128   203 446852.257   446880.985   448077.353
1118  FLU+I+R6      223246.549   202 446897.097   446925.534   448116.158
1131  FLU+F+R6      221762.018   220 443964.036   443997.965   445291.726
1132  FLU+F+R7      221732.770   222 443909.541   443944.112   445249.301
1140  FLU+F+I+R6    221761.482   221 443964.964   443999.213   445298.689
1153  RTREV+R6      220741.857   201 441885.715   441913.862   443098.741
1154  RTREV+R7      220733.541   203 441873.082   441901.811   443098.178
1162  RTREV+I+R6    220732.489   202 441868.979   441897.416   443088.040
1175  RTREV+F+R6    219092.277   220 438624.553   438658.482   439952.244
1176  RTREV+F+R7    219078.241   222 438600.481   438635.053   439940.241
1184  RTREV+F+I+R6  219085.675   221 438613.351   438647.600   439947.076
1197  CPREV+R6      221002.477   201 442406.954   442435.101   443619.980
1198  CPREV+R7      220996.286   203 442398.571   442427.300   443623.667
1206  CPREV+I+R6    220993.211   202 442390.422   442418.859   443609.483
1219  CPREV+F+R6    220606.683   220 441653.366   441687.295   442981.056
1220  CPREV+F+R7    220600.213   222 441644.426   441678.997   442984.186
1228  CPREV+F+I+R6  220599.169   221 441640.338   441674.587   442974.063
Akaike Information Criterion:           Q.YEAST+F+R7
Corrected Akaike Information Criterion: Q.YEAST+F+R7
Bayesian Information Criterion:         Q.INSECT+R7
Best-fit model: Q.INSECT+R7 chosen according to BIC

All model information printed to Herpesvirus_concat.fasta.model.gz
CPU time for ModelFinder: 17110.060 seconds (4h:45m:10s)
Wall-clock time for ModelFinder: 4332.831 seconds (1h:12m:12s)
Generating 10000 samples for ultrafast bootstrap (seed: 686290)...

NOTE: 404 MB RAM (0 GB) is required!
Estimate model parameters (epsilon = 0.100)
1. Initial log-likelihood: -217427.261
2. Current log-likelihood: -217346.938
3. Current log-likelihood: -217346.283
Optimal log-likelihood: -217346.222
Site proportion and rates:  (0.134,0.020) (0.161,0.234) (0.232,0.583) (0.238,1.083) (0.147,1.828) (0.064,2.892) (0.023,4.770)
Parameters optimization took 3 rounds (14.461 sec)
Wrote distance file to... 
Computing ML distances based on estimated model parameters...
Calculating distance matrix: done in 0.30286 secs using 395.6% CPU
Computing ML distances took 0.303774 sec (of wall-clock time) 1.201159 sec (of CPU time)
Setting up auxiliary I and S matrices: done in 0.000146151 secs using 349% CPU
Constructing RapidNJ tree: done in 0.00271106 secs using 475.7% CPU
Computing RapidNJ tree took 0.003207 sec (of wall-clock time) 0.014789 sec (of CPU time)
Log-likelihood of RapidNJ tree: -217786.923
--------------------------------------------------------------------
|             INITIALIZING CANDIDATE TREE SET                      |
--------------------------------------------------------------------
Generating 98 parsimony trees... 7.036 second
Computing log-likelihood of 98 initial trees ... 34.729 seconds
Current best score: -217346.222

Do NNI search on 20 best initial trees
Optimizing NNI: done in 2.35359 secs using 395.5% CPU
Estimate model parameters (epsilon = 0.100)
BETTER TREE FOUND at iteration 1: -217345.526
Optimizing NNI: done in 3.97952 secs using 398.2% CPU
Optimizing NNI: done in 3.68144 secs using 395.7% CPU
Optimizing NNI: done in 3.9494 secs using 398.4% CPU
Optimizing NNI: done in 4.25412 secs using 399% CPU
Optimizing NNI: done in 3.77534 secs using 396.5% CPU
Optimizing NNI: done in 4.41729 secs using 398.6% CPU
Optimizing NNI: done in 4.53085 secs using 397.2% CPU
Optimizing NNI: done in 4.05735 secs using 398.4% CPU
Optimizing NNI: done in 4.64929 secs using 398.4% CPU
Iteration 10 / LogL: -217352.703 / Time: 1h:14m:0s
Optimizing NNI: done in 6.61144 secs using 397.2% CPU
Optimizing NNI: done in 7.10649 secs using 396.7% CPU
Optimizing NNI: done in 6.89502 secs using 397.3% CPU
Optimizing NNI: done in 6.06049 secs using 381.1% CPU
Optimizing NNI: done in 8.39146 secs using 396.9% CPU
Optimizing NNI: done in 10.1188 secs using 398% CPU
Estimate model parameters (epsilon = 0.100)
UPDATE BEST LOG-LIKELIHOOD: -217343.141
Optimizing NNI: done in 7.25854 secs using 398.3% CPU
Optimizing NNI: done in 7.2154 secs using 397.3% CPU
Optimizing NNI: done in 8.75048 secs using 397.6% CPU
Optimizing NNI: done in 8.70977 secs using 397.3% CPU
Iteration 20 / LogL: -217390.583 / Time: 1h:15m:21s
Finish initializing candidate tree set (5)
Current best tree score: -217343.141 / CPU time: 167.912
Number of iterations: 20
--------------------------------------------------------------------
|               OPTIMIZING CANDIDATE TREE SET                      |
--------------------------------------------------------------------
Optimizing NNI: done in 7.27121 secs using 398.2% CPU
Optimizing NNI: done in 7.41534 secs using 397.8% CPU
Optimizing NNI: done in 6.88981 secs using 397.4% CPU
Optimizing NNI: done in 6.26241 secs using 398.2% CPU
Optimizing NNI: done in 6.00316 secs using 397% CPU
Optimizing NNI: done in 7.2069 secs using 398.5% CPU
Optimizing NNI: done in 7.75998 secs using 397.3% CPU
Optimizing NNI: done in 7.44375 secs using 397.9% CPU
Optimizing NNI: done in 6.23639 secs using 398.7% CPU
Optimizing NNI: done in 6.14397 secs using 396.3% CPU
Iteration 30 / LogL: -217352.683 / Time: 1h:16m:31s (0h:10m:32s left)
Optimizing NNI: done in 6.59886 secs using 397.9% CPU
Optimizing NNI: done in 7.08158 secs using 397.4% CPU
Optimizing NNI: done in 6.32624 secs using 396.9% CPU
Optimizing NNI: done in 7.15155 secs using 398.2% CPU
Optimizing NNI: done in 6.226 secs using 395.8% CPU
Optimizing NNI: done in 5.5028 secs using 398.5% CPU
Optimizing NNI: done in 7.19766 secs using 397.2% CPU
Optimizing NNI: done in 6.7959 secs using 397.1% CPU
Optimizing NNI: done in 5.61482 secs using 397.9% CPU
Optimizing NNI: done in 6.4503 secs using 397.3% CPU
Iteration 40 / LogL: -217682.494 / Time: 1h:17m:37s (0h:8m:27s left)
Optimizing NNI: done in 6.93338 secs using 398% CPU
Optimizing NNI: done in 6.63588 secs using 396.9% CPU
Optimizing NNI: done in 7.49919 secs using 397.2% CPU
Optimizing NNI: done in 7.8834 secs using 397.4% CPU
Optimizing NNI: done in 7.00012 secs using 396.1% CPU
Optimizing NNI: done in 6.71175 secs using 398% CPU
Optimizing NNI: done in 7.30014 secs using 396.7% CPU
Optimizing NNI: done in 7.77482 secs using 396.7% CPU
Optimizing NNI: done in 8.47419 secs using 397.1% CPU
Optimizing NNI: done in 6.64851 secs using 398.2% CPU
Iteration 50 / LogL: -217355.578 / Time: 1h:18m:51s (0h:6m:54s left)
Log-likelihood cutoff on original alignment: -217465.691
Optimizing NNI: done in 6.74299 secs using 397.2% CPU
Optimizing NNI: done in 6.64567 secs using 396.1% CPU
Optimizing NNI: done in 7.0623 secs using 377.7% CPU
Optimizing NNI: done in 7.5955 secs using 397.4% CPU
Optimizing NNI: done in 5.89139 secs using 398.3% CPU
Optimizing NNI: done in 6.26853 secs using 397.5% CPU
Optimizing NNI: done in 7.49466 secs using 396.2% CPU
Optimizing NNI: done in 7.01723 secs using 398.4% CPU
Optimizing NNI: done in 7.70338 secs using 395.3% CPU
Optimizing NNI: done in 5.54651 secs using 398.2% CPU
Iteration 60 / LogL: -217345.757 / Time: 1h:20m:2s (0h:5m:26s left)
Optimizing NNI: done in 7.64918 secs using 397.7% CPU
Optimizing NNI: done in 8.04344 secs using 397.8% CPU
Optimizing NNI: done in 6.35162 secs using 398.4% CPU
Optimizing NNI: done in 7.24674 secs using 397.6% CPU
Optimizing NNI: done in 5.97717 secs using 397.3% CPU
Optimizing NNI: done in 6.51583 secs using 398.9% CPU
Optimizing NNI: done in 5.75731 secs using 397.8% CPU
Optimizing NNI: done in 7.49352 secs using 399% CPU
Optimizing NNI: done in 7.59987 secs using 398.2% CPU
Optimizing NNI: done in 5.77424 secs using 398% CPU
Iteration 70 / LogL: -217351.994 / Time: 1h:21m:11s (0h:4m:2s left)
Optimizing NNI: done in 6.32052 secs using 398.8% CPU
Optimizing NNI: done in 6.57991 secs using 398% CPU
Optimizing NNI: done in 5.35969 secs using 398.5% CPU
Optimizing NNI: done in 6.74554 secs using 398.2% CPU
Optimizing NNI: done in 5.63217 secs using 399% CPU
Optimizing NNI: done in 6.11629 secs using 398% CPU
Optimizing NNI: done in 5.59555 secs using 399% CPU
Optimizing NNI: done in 7.0232 secs using 398.1% CPU
Optimizing NNI: done in 6.38654 secs using 398.1% CPU
Optimizing NNI: done in 7.72926 secs using 398.4% CPU
Iteration 80 / LogL: -217346.642 / Time: 1h:22m:16s (0h:2m:40s left)
Optimizing NNI: done in 6.73373 secs using 397.5% CPU
Optimizing NNI: done in 7.16967 secs using 398.7% CPU
Optimizing NNI: done in 6.7638 secs using 398.6% CPU
Optimizing NNI: done in 5.89189 secs using 397.9% CPU
Optimizing NNI: done in 6.35851 secs using 398.9% CPU
Optimizing NNI: done in 7.08934 secs using 397.4% CPU
Optimizing NNI: done in 6.69897 secs using 398.9% CPU
Optimizing NNI: done in 7.37885 secs using 398.1% CPU
Optimizing NNI: done in 6.98068 secs using 398.1% CPU
Optimizing NNI: done in 6.1407 secs using 399% CPU
Iteration 90 / LogL: -217344.160 / Time: 1h:23m:24s (0h:1m:23s left)
Optimizing NNI: done in 6.70879 secs using 397.9% CPU
Optimizing NNI: done in 6.88416 secs using 398.1% CPU
Optimizing NNI: done in 6.98727 secs using 398.9% CPU
Optimizing NNI: done in 5.86742 secs using 397.8% CPU
Optimizing NNI: done in 6.15153 secs using 399% CPU
Optimizing NNI: done in 7.76521 secs using 397.2% CPU
Optimizing NNI: done in 6.94809 secs using 398.1% CPU
Optimizing NNI: done in 5.78434 secs using 399% CPU
Optimizing NNI: done in 6.97703 secs using 398.1% CPU
Optimizing NNI: done in 7.17029 secs using 398.9% CPU
Iteration 100 / LogL: -217343.213 / Time: 1h:24m:32s (0h:0m:7s left)
Log-likelihood cutoff on original alignment: -217465.691
NOTE: Bootstrap correlation coefficient of split occurrence frequencies: 1.000
Optimizing NNI: done in 6.82065 secs using 399% CPU
Optimizing NNI: done in 6.80454 secs using 398.2% CPU
TREE SEARCH COMPLETED AFTER 102 ITERATIONS / Time: 1h:24m:48s

--------------------------------------------------------------------
|                    FINALIZING TREE SEARCH                        |
--------------------------------------------------------------------
Performs final model parameters optimization
Estimate model parameters (epsilon = 0.010)
1. Initial log-likelihood: -217343.141
Optimal log-likelihood: -217343.140
Site proportion and rates:  (0.134,0.020) (0.160,0.233) (0.231,0.581) (0.237,1.074) (0.149,1.816) (0.065,2.877) (0.024,4.756)
Parameters optimization took 1 rounds (1.140 sec)
BEST SCORE FOUND : -217343.140

Testing tree branches by SH-like aLRT with 10000 replicates...
9.288 sec.
Creating bootstrap support values...
Split supports printed to NEXUS file Herpesvirus_concat.fasta.splits.nex
Total tree length: 20.788

Total number of iterations: 102
CPU time used for tree search: 2910.396 sec (0h:48m:30s)
Wall-clock time used for tree search: 735.065 sec (0h:12m:15s)
Total CPU time used: 20146.401 sec (5h:35m:46s)
Total wall-clock time used: 5100.865 sec (1h:25m:0s)

Computing bootstrap consensus tree...
Reading input file Herpesvirus_concat.fasta.splits.nex...
97 taxa and 266 splits.
Consensus tree written to Herpesvirus_concat.fasta.contree
Reading input trees file Herpesvirus_concat.fasta.contree
Log-likelihood of consensus tree: -217345.952

Analysis results written to: 
  IQ-TREE report:                Herpesvirus_concat.fasta.iqtree
  Maximum-likelihood tree:       Herpesvirus_concat.fasta.treefile
  Likelihood distances:          Herpesvirus_concat.fasta.mldist

Ultrafast bootstrap approximation results written to:
  Split support values:          Herpesvirus_concat.fasta.splits.nex
  Consensus tree:                Herpesvirus_concat.fasta.contree
  Screen log file:               Herpesvirus_concat.fasta.log

Date and Time: Fri Oct 24 12:37:50 2025
```
