## Supplementary material for "DeepVir: A reproducible workflow for large-scale viral dark matter discovery": 90_trim_aln_nt_Hemagglutinin.fasta.treefile

```
(NODE_13518_length_1492_cov_2.180409:0.0000023021,NODE_11459_length_1710_cov_3.515577:0.0005457815,(((((((((((((((((((((NC_002017.1:0.0017634698,EF467821.1:0.0046752536)98/100:0.0242586995,((((((HM461850.1:0.0192338279,(HM461770.1:0.0135689577,(JQ023762.1:0.0010818599,KC951204.1:0.0152273671)99.7/100:0.0082836501)100/100:0.0135645363)84.7/100:0.0028603138,HM461802.1:0.0181650529)99.7/100:0.0089049054,((KF572616.1:0.0000022138,KF680291.1:0.0000009999)100/100:0.0235330853,(KM507519.1:0.0030102947,KM507530.1:0.0029229360)100/100:0.0283029043)83.2/100:0.0023009086)99.6/100:0.0076134012,JX138509.1:0.0073670848)71.5/99:0.0007509309,(((KC508596.1:0.0114048481,(KX675266.1:0.0000021097,KX675269.1:0.0010747643)100/100:0.0312991426)100/100:0.0192505259,KT225468.1:0.0361492981)98.1/100:0.0087801853,MG572188.1:0.0319594957)96.4/100:0.0068843430)100/100:0.0399816541,JF290391.1:0.0929650873)100/100:0.0577629275)100/100:0.0936462720,((((((((((((((((((GQ866928.1:0.0016023521,JQ409142.1:0.0005328874)0/7:0.0000010000,((((((HQ728110.1:0.0010705545,KM368313.1:0.0021435283)76.5/100:0.0005303540,JQ714168.1:0.0054092872)0/36:0.0000026548,((((((JN673258.1:0.0005328227,JN673250.1:0.0000025224)97.4/100:0.0021349967,((((((KJ645761.1:0.0010645696,KJ645769.1:0.0000025748)93.1/100:0.0015975311,(((((KU758919.1:0.0026790911,((KX028871.1:0.0010720134,KX028879.1:0.0010632832)85.8/100:0.0010692810,KX023795.1:0.0016063968)94/100:0.0021385590)95.5/100:0.0021522921,KX078517.1:0.0015989183)0/44:0.0000022795,(KX078485.1:0.0000009999,KX078509.1:0.0000009999)0/56:0.0000010000)0/29:0.0000010000,((KX789417.1:0.0016010475,((KX789433.1:0.0000009999,KX789441.1:0.0000009999)0/98:0.0000026958,KX789449.1:0.0005324883)93.2/100:0.0010651885)0/93:0.0000020512,KX789425.1:0.0000020583)91.7/100:0.0010669138)0/63:0.0000026591,KX078501.1:0.0015992430)99.1/100:0.0037417081)0/16:0.0000020582,(((KJ942967.1:0.0000000000,KJ943082.1:0.0000000000):0.0000009999,KJ943042.1:0.0000009999)97.9/100:0.0026665253,KM244076.1:0.0042807151)0/36:0.0000021868)0/48:0.0000029579,(KU517808.1:0.0048715497,KX078493.1:0.0037762191)96.5/100:0.0032182397)42.5/97:0.0009477111,KJ942903.1:0.0011834510)86.4/97:0.0016113409,((KJ702009.1:0.0037460760,(((KJ943034.1:0.0000009999,KJ943224.1:0.0000009999)0/92:0.0000021788,KJ943232.1:0.0005330938)95.4/100:0.0021398957,(KJ943050.1:0.0000009999,KJ943200.1:0.0000009999)84.9/100:0.0010687687)99.1/100:0.0037534541)0/75:0.0000022669,KJ942999.1:0.0037489332)74.7/100:0.0006422755)99.3/100:0.0041790364)0/55:0.0000020536,JN704791.1:0.0005323951)0/51:0.0000020195,(JQ768353.1:0.0010730351,JX046926.1:0.0005265781)98.8/100:0.0032255071)96/100:0.0015992854,(KJ943388.1:0.0048463753,KJ943478.1:0.0005334472)99.8/100:0.0059316070)0/92:0.0000022351,(KC859094.1:0.0016035241,KC859182.2:0.0032143566)88.4/100:0.0010671104)93/99:0.0016031318)0/1:0.0000020292,(JQ714166.1:0.0010659968,((((KJ943117.1:0.0000009999,KJ943170.1:0.0000009999)0/98:0.0000020416,KJ943208.1:0.0005328281)76.2/100:0.0005336312,(((KJ943374.1:0.0000009999,KJ943508.1:0.0000009999)0/94:0.0000010000,KJ943428.1:0.0005334551)0/87:0.0000026938,((KJ943412.1:0.0000000000,KJ943456.1:0.0000000000):0.0000009999,KJ943420.1:0.0000009999)97.4/100:0.0021347742)78.3/100:0.0005325692)98.5/100:0.0043339227,(KJ943448.1:0.0000009999,KJ943470.1:0.0000009999)98.5/100:0.0042879844)97.6/100:0.0037770540)0/6:0.0000023091)0/7:0.0000028098,((JQ714170.1:0.0021334601,JQ714169.1:0.0000027963)100/100:0.0070980756,JX442481.1:0.0054339010)90.7/93:0.0020957385)82/68:0.0005328973,(((((((JQ431219.1:0.0000000000,JQ431218.1:0.0000000000):0.0000000000,JQ431220.1:0.0000000000):0.0000009999,(((((JQ431203.1:0.0000009999,JQ431204.1:0.0000009999)83.4/100:0.0005329154,(JQ431209.1:0.0000009999,JQ431208.1:0.0000009999)0/95:0.0000028053)85/100:0.0005329271,(JQ431200.1:0.0010664936,JQ431214.1:0.0005330674)0/24:0.0000020474)0/13:0.0000020077,(JQ431210.1:0.0005330699,JQ431211.1:0.0005333615)0/22:0.0000010000)0/4:0.0000010000,JQ431215.1:0.0000009999)0/6:0.0000010000)0/13:0.0000010000,JQ431213.1:0.0005329637)0/45:0.0000028861,JQ431198.1:0.0010667427)92.1/100:0.0010668186,JQ431221.1:0.0010665442)0/78:0.0000020697,KC620386.1:0.0005330241)85.2/87:0.0005337393)0/11:0.0000028939)0/6:0.0000010000,(((GQ866929.1:0.0016189767,(GQ866931.1:0.0005303593,KC833441.1:0.0021388284)75.2/100:0.0005356816)80/99:0.0005345467,(JF916682.1:0.0067469639,KM497003.1:0.0179159260)66/65:0.0002539332)0/8:0.0000020292,((JN596858.1:0.0000024928,JX987190.1:0.0064572041)82.2/78:0.0005329405,((((JQ023770.1:0.0032055930,JQ173103.1:0.0016000668)0/44:0.0000010000,((JQ173164.1:0.0026723170,(JQ612483.1:0.0026739817,JQ714167.1:0.0016005623)37.9/60:0.0005337697)0/44:0.0000023566,JQ173148.1:0.0005327052)0/17:0.0000027686)0/10:0.0000010000,JQ253793.1:0.0000009999)0/14:0.0000010000,JQ714164.1:0.0005330886)84.3/64:0.0005327959)0/16:0.0000028794)0/5:0.0000010000)0/4:0.0000010000,JQ173156.1:0.0000009999)0/6:0.0000010000,((((GQ866930.1:0.0010936246,(KC833449.1:0.0010665773,(((KC859078.1:0.0043621574,KC859238.1:0.0048826017)73.6/99:0.0004848353,KC859198.1:0.0010655021)0/84:0.0000024500,KC859190.1:0.0000009999)83.8/100:0.0005328972)0/99:0.0000022292)90.5/100:0.0016004641,(JF429396.1:0.0025731779,NC_026433.1:0.0016063399)76.3/97:0.0006357058)0/77:0.0000027111,JQ409134.1:0.0005329199)87.7/91:0.0005330441,(JQ714165.1:0.0010685230,JQ714163.1:0.0016020358)77.4/72:0.0005322048)0/4:0.0000010000)0/8:0.0000026505,(HQ728094.1:0.0010659808,KF683614.1:0.0032088696)0/26:0.0000010000)0/13:0.0000028191,(HQ393493.1:0.0048282360,(JF714142.1:0.0016116878,(KM496987.1:0.0020889712,KP027601.1:0.0081896666)99/100:0.0054589994)75.3/75:0.0005272769)0/25:0.0000010000)79.5/80:0.0005339385,JQ409126.1:0.0016035479)74.2/94:0.0009326609,JX397999.1:0.0088065755)97.8/100:0.0117754293,JQ340003.1:0.0338603035)100/100:0.0284458492,(((HM461818.1:0.0130764201,(HM461810.1:0.0033303059,JQ624667.1:0.0142594190)63/100:0.0004151307)88.9/100:0.0011312655,HM461778.1:0.0021000398)0/97:0.0000021994,(KC779040.1:0.0042820623,KY888030.1:0.0206950897)99.7/100:0.0099275563)100/100:0.0230470858)99.9/100:0.0216373525,(((HM461842.1:0.0129764043,HM461826.1:0.0064000644)88.7/100:0.0039359082,HM461834.1:0.0258967283)100/100:0.0233103730,HM461786.1:0.0438948537)99.8/100:0.0203385627)62.1/100:0.0047529188,KX269879.1:0.0596881226)97.7/100:0.0081425672,JX138517.1:0.0093872284)91.7/100:0.0063324612,KC859230.1:0.0662497964)93.3/100:0.0114379832,((KC859038.1:0.0005360889,KC859142.1:0.0010645353)69.7/100:0.0006583796,KC859046.1:0.0009633666)100/100:0.0977410602)90.1/67:0.0117100805,HM461794.1:0.0703274188)75.4/66:0.0181652900,KY888038.1:0.0754415472)100/100:0.0871402085)97.8/100:0.0922078488,(((HM626482.1:0.0550392788,(((((((JN809157.1:0.0026748580,KM594561.1:0.0069911641)74.4/96:0.0005182088,((((JN809163.1:0.0000009999,(JN809162.1:0.0000009999,JN809161.1:0.0000009999)90.4/100:0.0010641513)90/100:0.0010635068,JN809153.1:0.0010619272)78.9/100:0.0005311093,(JN809155.1:0.0019161824,JN809151.1:0.0007905156)72.8/79:0.0004882472)79.4/80:0.0005296878,(KX264373.1:0.0059136849,KX296775.1:0.0070762403)99.8/100:0.0070168454)0/44:0.0000023545)0/42:0.0000022446,(JX860686.1:0.0015922724,JX963605.1:0.0000009999)99/100:0.0026579329)93.4/99:0.0010617388,(JN809164.1:0.0010621718,(JN809160.1:0.0037396875,JN809158.1:0.0000009999)0/80:0.0000020536)98/100:0.0026614821)0/72:0.0000028136,(JN809159.1:0.0043132813,(JN809148.1:0.0000009999,JN809147.1:0.0005297285)87.1/100:0.0010581661)93.1/98:0.0015975765)98.1/97:0.0034705686,((JN809156.1:0.0042837989,(JX860694.1:0.0010594283,((JX860678.1:0.0000009999,JX963598.1:0.0000009999)0/89:0.0000029413,JX963591.1:0.0005313172)75.5/100:0.0005386492)100/100:0.0086300055)0/80:0.0000026659,(JN809154.1:0.0021394008,JN809149.1:0.0010649703)96.1/100:0.0021289556)97.3/83:0.0040324784)23.1/76:0.0016621486,(JN809152.1:0.0000009999,JN809150.1:0.0000026249)99.9/100:0.0150484038)99.7/100:0.0263094053)100/100:0.1082393690,(KJ907487.1:0.0855860635,((((KX066871.1:0.0000000000,MG770160.1:0.0000000000):0.0000000000,MG770152.1:0.0000000000):0.0000000000,MG770176.1:0.0000000000):0.0000009999,MG770144.1:0.0000009999)98.9/100:0.0218855723)100/100:0.0525724017)41.4/91:0.0213970346,KF382703.1:0.0720442995)98.5/100:0.1029196449)100/100:0.3171831731,(((((NC_007362.1:0.0043837579,(((((((FJ445226.1:0.0027128494,(FJ445234.2:0.0054206644,FJ445242.2:0.0054200195)81.8/100:0.0009545088)100/100:0.0136481241,((((((JQ973694.1:0.0017286953,((KJ476657.1:0.0040836415,MF973225.1:0.0199999285)74.3/100:0.0010022752,((KT221082.1:0.0026497761,KT221074.1:0.0015853485)76.6/100:0.0005334246,KT221066.2:0.0031835235)90/100:0.0012941677)99.8/100:0.0060676594)43.5/97:0.0007387457,((((KJ683888.1:0.0059262260,KM392379.1:0.0053890974)75/100:0.0004333813,KU057272.1:0.0027000291)99.5/100:0.0068105600,((KR063687.1:0.0021221929,(KX094408.1:0.0000009999,KX094400.1:0.0000009999)96.6/100:0.0026851450)75.4/100:0.0005641116,(KT952272.1:0.0059677177,KX151176.1:0.0131390900)90.2/100:0.0020581610)98.2/100:0.0052288279)99.5/100:0.0089355194,(((((((KP307984.1:0.0000000000,KU201888.1:0.0000000000):0.0000000000,KP739405.1:0.0000000000):0.0000000000,KU201880.1:0.0000000000):0.0000009999,KP739413.1:0.0000009999)0/75:0.0000021651,(KU201904.1:0.0031867661,KU201840.1:0.0021204516)0/38:0.0000029159)0/23:0.0000028009,(((KU201824.1:0.0026538173,KU201768.1:0.0010591746)0/41:0.0000029320,((((KU201800.1:0.0000000000,KU201688.1:0.0000000000):0.0000000000,KU201760.1:0.0000000000):0.0000000000,KU201616.1:0.0000000000):0.0000009999,KU201776.1:0.0000009999)0/78:0.0000010000)0/33:0.0000010000,KU201792.1:0.0010595748)84.2/95:0.0005292461)94.4/100:0.0015892137,(((KP307976.1:0.0005290842,(((((((((KP739397.1:0.0000020525,(KP739389.1:0.0005295339,KP739381.1:0.0000009999)83.6/100:0.0005293569)93.4/100:0.0010593693,KU201816.1:0.0005291587)0/29:0.0000020522,((KR234030.1:0.0005292867,KX838899.1:0.0053309469)0/16:0.0000010000,KU201656.1:0.0005292259)0/7:0.0000020538)0/7:0.0000010000,KU201784.1:0.0000009999)0/7:0.0000010000,((KR150909.1:0.0005292175,((((KR233982.1:0.0000009999,KT762924.1:0.0005295264)94.4/99:0.0010589967,(KU201680.1:0.0005288062,(KU201672.1:0.0000009999,KU201664.1:0.0005293786)0/80:0.0000010000)83.8/100:0.0005289565)0/36:0.0000023476,((((((KR234022.1:0.0005291630,KT002473.1:0.0005291821)0/23:0.0000020464,(KT762948.1:0.0000020947,(KT762892.1:0.0005293491,KU201936.1:0.0005293470)0/74:0.0000024292)90.7/98:0.0005294340)0/12:0.0000010000,KT762956.1:0.0000009999)0/5:0.0000010000,(KR234038.1:0.0000000000,KT762932.1:0.0000000000):0.0000009999)0/1:0.0000010000,((KT762916.1:0.0010595475,KX351779.1:0.0005291606)0/19:0.0000029300,KU201928.1:0.0005291482)0/9:0.0000010000)0/6:0.0000010000,((((((((KT002521.1:0.0005290399,KT002513.1:0.0005289257)0/11:0.0000010000,((KT002505.1:0.0000000000,KT280932.1:0.0000000000):0.0000000000,KX351787.1:0.0000000000):0.0000009999)0/2:0.0000010000,KR492974.3:0.0000009999)0/11:0.0000020465,KT002481.1:0.0005291134)0/36:0.0000028927,KT002497.1:0.0010588128)83.2/100:0.0005289115,((KT002489.1:0.0000000000,KT762900.1:0.0000000000):0.0000029193,KT762940.1:0.0000020376)0/81:0.0000022153)98.3/100:0.0026529091,KX351771.1:0.0005291468)0/37:0.0000020436,KT762908.1:0.0005290945)0/12:0.0000020119)0/20:0.0000023234)85.7/72:0.0005291243,KR233998.1:0.0010595831)0/24:0.0000028802)0/11:0.0000010000,(((KR234014.1:0.0005292415,KU201943.2:0.0010595319)0/30:0.0000010000,KU201696.1:0.0005298107)0/17:0.0000010000,((((((KU201832.1:0.0000000000,KU201632.1:0.0000000000):0.0000000000,KU201608.1:0.0000000000):0.0000000000,KU201736.1:0.0000000000):0.0000000000,KU201648.1:0.0000000000):0.0000000000,KU201640.1:0.0000000000):0.0000000000,KU201728.1:0.0000000000):0.0000009999)0/9:0.0000010000)0/1:0.0000010000)0/1:0.0000010000,(((KR234006.1:0.0010594680,KR233990.1:0.0010590234)0/15:0.0000010000,(KU201920.1:0.0010592095,KU201912.1:0.0010592874)0/11:0.0000010000)0/9:0.0000010000,((KT762884.1:0.0032037412,KU201624.1:0.0021317626)73.7/99:0.0005207892,KU201848.1:0.0005312218)0/7:0.0000010000)0/4:0.0000028645)0/11:0.0000010000,KU201896.1:0.0010596414)0/21:0.0000024096,(KU201720.1:0.0000009999,KU201712.1:0.0000009999)95.6/100:0.0015885686)84.1/95:0.0005290990,KU201808.1:0.0010591681)0/16:0.0000029766)0/18:0.0000027858,KU201704.1:0.0010584637)86.7/95:0.0005291585,(((((KP739421.1:0.0005295527,KU201856.1:0.0000009999)0/83:0.0000010000,KU201864.1:0.0005296292)96.7/100:0.0015898118,KU201744.1:0.0010595681)0/13:0.0000025837,(KR150901.1:0.0005294503,KU201872.1:0.0015923593)0/14:0.0000025673)0/23:0.0000021500,KU201752.1:0.0010598313)94.4/100:0.0015903666)0/75:0.0000028587)100/100:0.0256924241)94.7/99:0.0048236365)87.6/100:0.0021680995,(KM873638.1:0.0032907522,KM873646.1:0.0025927615)100/100:0.0190538497)99.9/100:0.0153859315,((JQ973686.1:0.0058996195,JQ973670.1:0.0043224442)98.5/100:0.0055023953,(JQ973678.1:0.0010252719,KJ907647.1:0.0043141267)90.3/100:0.0020434333)89.3/100:0.0028051987)100/100:0.0171917539,(JX094831.1:0.0054544268,(KC683523.1:0.0030311227,KJ907631.1:0.0174563016)99.9/100:0.0098634113)91.3/100:0.0029500376)99/100:0.0070146039,(((((KF182741.1:0.0000009999,AB827991.1:0.0037292445)83.3/100:0.0010190824,((KJ907615.1:0.0021291961,KJ907607.1:0.0015936756)0/72:0.0000025640,(KJ907599.1:0.0010635171,KR010411.1:0.0010646209)79.4/100:0.0005287007)97.2/100:0.0032489785)99.8/100:0.0123639169,((KJ907639.1:0.0000009999,KJ907623.1:0.0000009999)99.1/100:0.0061683519,((KU057296.1:0.0032292619,KU057288.1:0.0010577117)97.8/100:0.0034402392,(KU057264.1:0.0031074524,KX867873.1:0.0028047812)59.4/100:0.0009677232)100/100:0.0158283618)96.5/100:0.0043135461)100/100:0.0133119542,(KU057280.1:0.0137938674,KX867865.1:0.0103868342)100/100:0.0228248636)86/100:0.0021089551,KJ003987.1:0.0028004503)100/100:0.0233167831)97.6/100:0.0053762444)97.4/100:0.0050107928,((((((((((JN588805.1:0.0000009999,JN588808.1:0.0000009999)90.6/100:0.0015896841,((JN588806.1:0.0026588845,JQ714246.1:0.0053485782)0/22:0.0000024164,(JN588824.1:0.0015927199,((AB818497.1:0.0000009999,AB818505.1:0.0000009999)0/76:0.0000010000,AB822990.1:0.0005307463)99.9/100:0.0064285895)0/28:0.0000024118)93.7/100:0.0016074650)99.7/100:0.0048205423,JN588822.1:0.0021220803)0/35:0.0000021587,JN588813.1:0.0000009999)0/22:0.0000010000,JN588821.1:0.0010593597)0/73:0.0000212515,(JN588815.1:0.0000009999,JN588816.1:0.0000009999)78.4/100:0.0010381765)98.8/99:0.0085117255,JN588807.1:0.0150728551)100/100:0.0242618915,(JQ794454.1:0.0000029063,JQ794446.1:0.0000009999)92.5/100:0.0017418365)3.2/97:0.0004877223,(JQ794470.1:0.0000023702,JQ794462.1:0.0010605160)99.5/100:0.0058754764)99.7/100:0.0059803013,JQ966928.1:0.0042848124)96.6/100:0.0037420975)0/95:0.0000022926,JX013485.1:0.0032009654)91.7/100:0.0021064747,KX364468.1:0.0064931325)95.2/100:0.0038028475,KX364460.1:0.0059596260)86.4/100:0.0025539293,(KC683522.1:0.0027434354,((KJ174937.1:0.0084445339,KJ683880.1:0.0112896838)100/100:0.0237243328,KJ719459.1:0.0232690208)91.4/100:0.0041019197)100/100:0.0481467182)96.8/100:0.0086720906)100/100:0.0291295622,KF435066.1:0.0219551236)91.1/100:0.0167720863,KM213391.1:0.0310615599)99.5/100:0.0673079571,((JQ990145.1:0.0202693414,(((((((KJ729343.1:0.0081183621,(KM455945.1:0.0097659284,(KM455913.1:0.0060330873,KM455889.1:0.0071279488)90.5/100:0.0020593863)98.2/100:0.0038913484)96.7/99:0.0043508942,KM455905.1:0.0037693109)65.9/94:0.0002609572,KM455921.1:0.0089150156)98.9/100:0.0105643312,((KM455937.1:0.0000009999,KM455929.1:0.0005327597)100/100:0.0133044613,KM455897.1:0.0168447542)99.3/100:0.0090601557)99.9/100:0.0161142117,KM455881.1:0.0336755042)100/100:0.0386887690,((KR137710.1:0.0172953841,(KR137702.1:0.0055495320,((((KR137694.1:0.0016055040,(KR137686.1:0.0010728603,KR137670.1:0.0010714704)88.7/100:0.0010704048)0/75:0.0000010000,KR137654.1:0.0021423589)84.9/100:0.0005343169,KR137662.1:0.0021408237)0/88:0.0000021098,KR137678.1:0.0037668177)99.7/100:0.0092799057)99.4/100:0.0126858448)100/100:0.0474205075,KU141372.1:0.0034742496)39.3/99:0.0037884256)100/100:0.0275135062,KP674447.1:0.0334474767)92/94:0.0079264333)86.9/92:0.0093553427,((JX570811.1:0.0096015360,(KY063732.1:0.0036612118,KY063740.1:0.0105190099)100/100:0.0175463764)66.6/90:0.0011257847,KF772948.1:0.0149528233)98.4/93:0.0144270944)99.9/100:0.0889018557)100/100:0.2170981080,((NC_007374.1:0.0734989229,KM100132.1:0.0886367605)85/100:0.0438947751,((EU258939.1:0.0011098503,EU258943.1:0.0026547734)99.5/100:0.0203927453,(KM213380.1:0.0298593087,(KY272974.1:0.0056195090,(KY272982.1:0.0014704696,KY272859.1:0.0033902362)99.9/100:0.0111889684)99.9/100:0.0195335752)60.9/95:0.0099263268)98.4/95:0.0695190046)100/100:0.2280217133)100/100:0.1988281638)90.3/99:0.1678525339,(((((((JQ711490.1:0.0071103407,((KJ907719.1:0.0032446859,KJ907663.1:0.0037418484)94.4/100:0.0036654533,KJ907679.1:0.0066107539)100/100:0.0252746474)83.2/93:0.0018365099,((JX465640.1:0.0074843084,(KJ907655.1:0.0085719116,KX867857.1:0.0116864334)100/100:0.0102353599)98.8/100:0.0075438616,(KJ907671.1:0.0400168703,KX518661.1:0.0401291883)27.8/96:0.0024419963)89.6/96:0.0028540910)22.7/89:0.0015718972,((KF298409.1:0.0110302342,(KM244052.1:0.0037741281,(KM244068.1:0.0066083618,KM244092.1:0.0053611656)100/100:0.0144372363)99/100:0.0072697019)90.1/96:0.0026773578,KP179322.1:0.0091891156)96.1/96:0.0050051283)100/93:0.0218858666,JQ990779.1:0.0376998951)75/93:0.0077126668,KM203340.1:0.0817707647)73.5/93:0.0121536159,JQ924798.1:0.1088443960)91.3/92:0.0285566374,(KJ781227.1:0.0106466670,KJ781219.1:0.0130904412)99.7/100:0.0684291723)100/100:0.5262492005)100/100:0.2933728837,(((KF772956.1:0.0827645930,(KR010443.1:0.0104008335,MF461188.1:0.0193595081)100/100:0.0769875619)88.9/100:0.0513536905,((KJ907711.1:0.0500680121,(KR010435.1:0.0041265611,MF461180.1:0.0084627110)93.2/100:0.0241724099)100/100:0.1943668141,KM374018.1:0.1074807522)25.1/46:0.0387703001)100/100:0.6103886444,(KR870237.1:0.0913870745,KX703019.1:0.1681035499)100/100:0.3258071332)100/100:0.2964749462)16.3/80:0.1105142232,((((((NC_004908.1:0.0068355118,KY785896.1:0.0042498144)99.4/100:0.0129605241,((JN646748.1:0.0348329815,(KP027619.1:0.0071473884,KP027635.1:0.0145997601)100/100:0.0324895537)90.5/100:0.0078449676,(KC986294.1:0.0065223549,(((MG599733.1:0.0000009999,MG599734.1:0.0000009999)0/73:0.0000010000,MG599735.1:0.0010940930)100/100:0.0178920585,MG599737.1:0.0174280562)100/100:0.0252481158)100/100:0.0234503687)100/100:0.0332411621)99.6/100:0.0264082883,(((((DQ485208.1:0.0040175246,KJ726690.1:0.0529726190)84.1/100:0.0034195385,DQ485216.2:0.0083649414)93/100:0.0049017727,(DQ485224.1:0.0130778951,((((((KC464598.1:0.0173892274,(((((KJ128362.1:0.0082487370,KJ726694.1:0.0085993456)45.4/50:0.0009020706,((KP404000.1:0.0033057121,KP403999.1:0.0055382603)97.8/100:0.0038566645,(KT164851.1:0.0014776692,KX595338.1:0.0117129031)88.8/99:0.0018371733)77/99:0.0010641995)0/50:0.0000028621,(KJ726693.1:0.0061214073,KJ938650.1:0.0021592451)99.4/100:0.0056060307)100/100:0.0115595987,((((KM576111.1:0.0038371858,KY272103.1:0.0010915355)0/36:0.0000029172,KY272111.1:0.0000009999)0/27:0.0000025020,(KY272087.1:0.0010912366,KY272095.1:0.0010942396)75.9/100:0.0005475776)0/38:0.0000020874,(KY272070.1:0.0000009999,KY272079.1:0.0000009999)99/100:0.0032858909)98.5/100:0.0069735450)99.8/100:0.0100161155,(KJ907703.1:0.0000020066,KR010419.1:0.0027336317)100/100:0.0107022245)34.7/99:0.0021295631)96.4/100:0.0039686821,KM411628.1:0.0065915488)33.4/100:0.0004840973,KJ726691.1:0.0126667032)98.1/100:0.0056259621,(KJ726692.1:0.0226941879,KJ726689.1:0.0129826240)27.6/100:0.0013620667)100/100:0.0124624152,KJ000698.1:0.0163499363)83.3/100:0.0030537094,KJ907687.1:0.0443715479)100/100:0.0300372847)96.1/100:0.0069297805)99.7/100:0.0099862033,KJ907695.1:0.0106938752)99.1/100:0.0095066356,((KF142481.1:0.0007445088,MH018677.1:0.0036441323)99.8/100:0.0102740967,KM977625.1:0.0058259614)99.8/100:0.0123903250)99.8/100:0.0219968524)100/100:0.0539012127,(((((((KF971949.1:0.0016408203,KF971965.1:0.0005467720)0/9:0.0000025507,(KF971981.1:0.0000020764,KF972013.1:0.0005463596)85.6/66:0.0005467252)0/9:0.0000020939,(KF971973.1:0.0005467455,(KF972045.1:0.0000009999,KF972109.1:0.0000022646)75.7/100:0.0005467205)0/11:0.0000010000)0/5:0.0000022940,((KF972005.1:0.0000026732,KF972101.1:0.0005465684)92.1/100:0.0010954195,(KF972021.1:0.0010939806,((KF972029.1:0.0000009999,(KF972037.1:0.0000009999,KF972061.1:0.0000009999)0/77:0.0000029680)93/100:0.0005468344,(((KF972069.1:0.0005460357,KF972117.1:0.0005474177)80.2/86:0.0005475521,KF972093.1:0.0010938064)0/23:0.0000020682,KF972085.1:0.0000009999)0/21:0.0000010000)0/28:0.0000028486)84.6/56:0.0005464730)0/6:0.0000029238)0/7:0.0000020751,(KF971957.1:0.0000009999,KF972053.1:0.0000009999)92/100:0.0005467162)0/14:0.0000027706,((KF971989.1:0.0005466529,KF971997.1:0.0016406901)0/42:0.0000020651,KF972077.1:0.0010939235)80.3/52:0.0005454485)100/100:0.0605093978,KR010427.1:0.1091261288)80.7/97:0.0154030184)91.2/98:0.0575926457,KX421150.1:0.0831167165)100/100:0.4539451897,(KC876691.1:0.0621222362,KM244060.1:0.1945167544)100/100:0.6132527454)99.7/100:0.2869734260)100/100:0.8648895545,(((((((((((NC_007366.1:0.0053851634,((EU620747.1:0.0000024824,((((((KJ942608.1:0.0032146273,KJ942616.1:0.0026749353)72.7/93:0.0005347373,(((((((((KJ942935.1:0.0000000000,KJ943125.1:0.0000000000):0.0000000000,KJ943074.1:0.0000000000):0.0000000000,KJ943026.1:0.0000000000):0.0000000000,KJ943216.1:0.0000000000):0.0000000000,KJ943191.1:0.0000000000):0.0000020592,KJ942943.1:0.0000009999)76.2/100:0.0005344303,(KJ943058.1:0.0000009999,KJ943162.1:0.0000024278)88.3/100:0.0010680161)97.7/100:0.0026919185,((((KJ942959.1:0.0000000000,KJ943007.1:0.0000000000):0.0000000000,KJ943154.1:0.0000000000):0.0000009999,KJ942991.1:0.0000009999)81.2/100:0.0005333169,(KJ943101.1:0.0005359440,(KU888853.1:0.0015950110,(KX133410.1:0.0005030049,(MF673163.1:0.0021472045,MG198920.1:0.0010706434)99.2/100:0.0049044701)97.5/100:0.0043973071)100/100:0.0065266708)78.5/100:0.0005310081)74.7/100:0.0005249618)94.5/100:0.0016120322,(((((KJ943557.1:0.0000000000,KJ943650.1:0.0000000000):0.0000023310,KJ943618.1:0.0000023310)98.2/100:0.0026763072,(KJ943626.1:0.0000028137,KJ943720.1:0.0000020482)83.7/100:0.0005329002)0/50:0.0000020747,((KJ943565.1:0.0000009999,KJ943767.1:0.0000009999)92.5/100:0.0010665459,KJ943573.1:0.0005330829)0/48:0.0000020654)0/95:0.0000027616,KJ943751.1:0.0005305295)89.1/100:0.0010675991)0/91:0.0000029547)80.1/91:0.0021515494,KJ942680.1:0.0032217624)91.1/100:0.0020990930,KJ942704.1:0.0059556151)91.4/100:0.0021665175,(KJ943093.1:0.0000009999,KJ943240.1:0.0000009999)100/100:0.0085418574)72.8/100:0.0006143083,((KJ942792.1:0.0040306686,MG982492.1:0.0303062661)83.5/100:0.0013395026,((((((((((((((KJ942911.1:0.0000000000,KJ943783.1:0.0000000000):0.0000000000,KJ943686.1:0.0000000000):0.0000000000,KJ943712.1:0.0000000000):0.0000000000,KJ943609.1:0.0000000000):0.0000000000,KJ943183.1:0.0000000000):0.0000000000,KJ943729.1:0.0000000000):0.0000000000,KJ943138.1:0.0000000000):0.0000000000,KJ943146.1:0.0000000000):0.0000000000,KJ943109.1:0.0000000000):0.0000000000,KJ943634.1:0.0000000000):0.0000009999,KJ943018.1:0.0000009999)0/31:0.0000010000,(((KJ942951.1:0.0000000000,KJ943066.1:0.0000000000):0.0000020747,KJ942975.1:0.0000009999)92.1/100:0.0005331631,((KJ942983.1:0.0000009999,KJ943248.1:0.0000009999)86.3/100:0.0005331501,KJ943678.1:0.0005331491)0/47:0.0000020654)0/27:0.0000010000)0/26:0.0000010000,(KJ942919.1:0.0005330273,((((KJ943581.1:0.0000000000,KJ943642.1:0.0000000000):0.0000000000,KJ943664.1:0.0000000000):0.0000000000,KJ943699.1:0.0000000000):0.0000009999,KJ943589.1:0.0000009999)86/100:0.0005329480)0/35:0.0000029367)74.6/99:0.0005329616,(((KJ943597.1:0.0000000000,KJ943759.1:0.0000000000):0.0000000000,KJ943775.1:0.0000000000):0.0000022352,KJ943737.1:0.0000009999)0/94:0.0000028734)99/100:0.0048521243)99.8/100:0.0070588792)100/100:0.0142466775)95.7/100:0.0033803793,(KM061018.1:0.0054151420,KM061010.1:0.0054217729)100/100:0.0304546589)80.2/100:0.0032114633)100/100:0.0272178874,((JX414232.1:0.0005305173,JX494706.1:0.0000009999)86.9/100:0.0015976741,((KF277766.1:0.0005305453,KJ013190.1:0.0000009999)0/92:0.0000024008,KJ013186.1:0.0005306824)79.8/100:0.0010629922)97/100:0.0059444899)98.4/100:0.0084590765,KM507511.1:0.0512773819)94.1/100:0.0060679492,(((((((((JF263535.1:0.0000022559,JF263536.1:0.0000009999)78.2/100:0.0011604230,(KJ413903.1:0.0000022898,(KJ413907.1:0.0000009999,KJ413908.1:0.0000009999)83.2/100:0.0005327944)100/100:0.0107826417)100/100:0.0117198479,JN683637.1:0.0217459919)81.3/96:0.0011800821,(KJ413895.1:0.0032597215,KJ413911.1:0.0010262274)100/100:0.0234086570)12.8/87:0.0013484620,((JN683629.1:0.0015989918,(KJ413897.1:0.0005313453,(KJ413901.1:0.0000009999,KJ413913.1:0.0000009999)79.5/100:0.0005310218)77.6/100:0.0005304557)80.5/100:0.0015620263,KC839567.1:0.0087290827)100/100:0.0252308129)24.8/93:0.0005470022,((((JN940422.1:0.0000024451,((JQ350530.1:0.0005322302,KJ942592.1:0.0015992759)0/84:0.0000028402,JQ350522.1:0.0005322327)91.9/100:0.0010649701)0/87:0.0000020680,((JX534969.1:0.0000009999,JX534961.1:0.0000009999)98/100:0.0026747257,(((KC508578.1:0.0005328461,KJ942688.1:0.0016026751)0/61:0.0000029457,KC951196.1:0.0000009999)0/53:0.0000010000,(KC616720.1:0.0000009999,KC616728.1:0.0000009999)92.7/100:0.0005332698)0/69:0.0000010000)99/100:0.0026731501)87.5/100:0.0010585044,JX442056.1:0.0059316723)91.5/100:0.0016105099,(JQ791012.1:0.0000009999,KJ942624.1:0.0005327076)0/91:0.0000022667)100/100:0.0189134306)53.3/95:0.0008682315,JQ350538.1:0.0220794614)89.1/93:0.0023727432,(JF316643.1:0.0000009999,JQ738131.1:0.0000020864)100/100:0.0247625051)11.8/81:0.0014459138,(JQ791004.1:0.0033677280,JQ790996.1:0.0025420905)100/100:0.0237660439)100/100:0.0292811346)41/99:0.0044359883,(KC841920.2:0.0000020773,(((KC841928.2:0.0016011309,KC859126.2:0.0010663370)0/9:0.0000026048,(KC859214.2:0.0005330698,KC859222.2:0.0005329274)0/5:0.0000010000)0/45:0.0000010000,KC859118.2:0.0230470546)78.6/80:0.0005328231)100/100:0.0515503403)100/100:0.0528117728,(JX138525.1:0.0021167109,JX494714.1:0.0000028649)99.4/100:0.0177391051)64.5/100:0.0068931433,KJ623709.1:0.1188285963)100/100:0.0672429324,((JX096504.1:0.0772846803,KM374026.1:0.0284819016)91.8/100:0.0098236269,(((JX163256.1:0.0000023323,(((((JX195358.1:0.0032076638,JX195342.1:0.0010658475)76/100:0.0007378391,JX195350.1:0.0029913237)89.2/99:0.0021364648,(JX414244.1:0.0026773554,(KF826947.1:0.0000009999,KF826955.1:0.0005295992)99.1/100:0.0042820930)90.2/100:0.0018106415)76.4/100:0.0007728005,(((KC755907.1:0.0015905439,(KC755909.1:0.0021251885,KX509798.1:0.0005295627)0/79:0.0000024769)88.4/100:0.0018455040,((KR154321.1:0.0010630915,KT002536.1:0.0037287905)74.9/100:0.0005289088,KR154329.1:0.0053512550)97.4/100:0.0029619165)43.6/89:0.0015873844,KX509799.1:0.0045317435)86.5/100:0.0014279557)95.1/100:0.0032266256,KC422461.1:0.0074801563)85.9/100:0.0016498701)100/100:0.0704592188,(((KC261677.1:0.0057872807,((KJ907535.1:0.0021156646,KJ907527.1:0.0005280083)79/100:0.0005263054,KJ907519.1:0.0000027642)100/100:0.0196639567)98.1/100:0.0086886787,(KJ907727.1:0.0061365559,KJ907511.1:0.0008706952)100/100:0.0424941108)75.7/56:0.0033317595,KC261669.1:0.0330306994)83.8/57:0.0028790338)80.5/85:0.0030580139,((KJ907551.1:0.0095560169,KJ907543.1:0.0136898209)37.7/91:0.0018645529,MG386182.1:0.0106901653)90/95:0.0047914015)27.6/80:0.0048779988)99.5/100:0.0333501987)95.5/100:0.0385513488,(((((KM374034.1:0.0091549010,(KY551331.1:0.0000009999,KY551339.1:0.0000009999)98.4/100:0.0054432365)99.2/100:0.0084802782,KY550779.1:0.0081695206)98.7/100:0.0143139503,(KY551515.1:0.0117895882,KY551523.1:0.0112697251)100/100:0.0192210345)100/100:0.0546273508,((KM373970.1:0.0064342043,(KY551491.1:0.0000009999,KY551499.1:0.0000009999)98.9/100:0.0054744997)100/100:0.0179927539,((((KY550991.1:0.0005296434,KY551007.1:0.0000009999)0/84:0.0000010000,KY550999.1:0.0005297026)88.9/100:0.0015509283,KY551015.1:0.0043406261)97.3/100:0.0068779373,KY551229.1:0.0106270811)50.1/92:0.0079896867)100/100:0.0724663859)64.4/89:0.0196347341,KY550763.1:0.1294895625)86.1/90:0.0198911929)96.9/99:0.0761928992,(KF806985.1:0.0048491065,KC986390.2:0.0061435360)100/100:0.2079688394)100/100:0.3873354328,(((EU880342.1:0.0387094599,(KJ907591.1:0.0000027828,(KJ907583.1:0.0000021522,KJ907575.1:0.0005342277)46.7/97:0.0005341548)100/100:0.0424978984)99.8/100:0.0491598038,((((((JX151007.1:0.0059429793,KC282879.1:0.0087410037)27.5/99:0.0009969683,(KJ690581.1:0.0059265792,KJ907567.1:0.0021435970)90/93:0.0015556145)0/85:0.0000027018,KR010403.1:0.0048356938)100/100:0.0111089809,KF113545.1:0.0143625246)99.1/98:0.0066316683,((KC683703.1:0.0038155335,KJ907559.1:0.0108636632)99.3/100:0.0067685817,(KR010395.1:0.0081538781,MK028594.1:0.0026601701)99.2/100:0.0069378783)84.7/100:0.0021998907)85.5/98:0.0078249615,(KX228218.1:0.0017209956,KX228210.1:0.0009430662)100/100:0.0408332939)99.8/100:0.0489192820)95.9/99:0.0595392415,((KM374010.1:0.0000020601,(KM374002.1:0.0000009999,KM373994.1:0.0000009999)72.1/99:0.0005312990)99.2/100:0.0371167099,(((KM373986.1:0.0000009999,KM373978.1:0.0000009999)0/86:0.0000027374,((KM373962.1:0.0000000000,KM373946.1:0.0000000000):0.0000009999,KM373954.1:0.0000020659)81.2/100:0.0005308678)97.2/100:0.0064635200,KY551507.1:0.0059982161)100/100:0.0581240283)97.7/100:0.0807436102)100/100:0.3870893390)100/100:0.5723842730)99.9/100:0.4731566447,((((JN564733.1:0.0119625040,((JN564731.1:0.0005278113,JN564730.1:0.0016082530)95.9/100:0.0043208862,((JN564728.1:0.0026772014,JN564725.1:0.0021358094)0/69:0.0000010000,JN564724.1:0.0000009999)79.3/99:0.0010792604)100/99:0.0433847776)86.8/35:0.0050059582,(JN564732.1:0.0042030491,(KF006414.1:0.0253552471,KY402019.1:0.0361433134)56.8/88:0.0025673429)94.1/88:0.0049853718)77.3/21:0.0051002833,JQ924786.1:0.0289064872)97.4/99:0.1111592563,KM373938.1:0.1306421279)100/100:0.4548043514)100/100:0.4129992903,(((((JQ988864.1:0.0093817510,(KY888124.1:0.0005428928,((MF978406.1:0.0005548080,((MF978414.1:0.0000000000,MF978390.1:0.0000000000):0.0000009999,MF978422.1:0.0000009999)0/84:0.0000010000)0/86:0.0000020287,MF978398.1:0.0011101670)93.6/100:0.0022406654)100/100:0.0626230609)100/67:0.0338382613,(((((KF715106.1:0.0016085964,KF715098.1:0.0049272529)98.5/100:0.0046233695,(((((((KX289635.1:0.0000000000,KX351886.1:0.0000000000):0.0000000000,KX351892.1:0.0000000000):0.0000000000,KX351936.1:0.0000000000):0.0000000000,KX351933.1:0.0000000000):0.0000009999,KX289643.1:0.0000009999)72.8/100:0.0005428096,KX351951.1:0.0000020824)99.9/100:0.0181455806,((KX289651.1:0.0010861453,((KX351916.1:0.0000009999,KX351924.1:0.0000009999)0/80:0.0000010000,KX351940.1:0.0010862545)0/97:0.0000023950)99.8/100:0.0109239845,(KX351900.1:0.0021711222,KX351908.1:0.0021926244)100/100:0.0129600339)99.8/100:0.0128358300)100/100:0.0194610599)67/90:0.0003137193,(KY550849.1:0.0074637818,(KY551135.1:0.0063985639,KY551292.1:0.0075033082)0/100:0.0003803893)99.8/97:0.0063619116)75.7/94:0.0006082550,(KM244100.1:0.0223363746,((((((KU558906.1:0.0005390483,(KU585916.1:0.0005392182,KU585908.1:0.0010803432)0/89:0.0000026744)99.6/100:0.0037933304,(KY550896.1:0.0000009999,KY550912.1:0.0027032721)0/78:0.0000028549)98/100:0.0027161648,((KY551031.1:0.0000009999,KY551039.1:0.0005389867)88.8/100:0.0010794851,KY551047.1:0.0005379301)93.3/100:0.0016307319)74.9/100:0.0005331927,((((((KY550802.1:0.0048780733,(KY550825.1:0.0010780150,KY551363.1:0.0027010048)0/75:0.0000010000)93.8/100:0.0016191048,((((KY550936.1:0.0000020582,KY550944.1:0.0000021502)0/87:0.0000024074,KY550952.1:0.0005388482)98.3/100:0.0032731443,(KY551237.1:0.0005385754,(KY551245.1:0.0000009999,KY551253.1:0.0000026267)0/94:0.0000029726)98.2/100:0.0032732195)75.9/100:0.0005157607,((((KY818811.1:0.0000009999,KY818835.1:0.0000009999)77.3/100:0.0005415356,KY818819.1:0.0027090394)73.7/100:0.0005350966,KY818827.1:0.0027066488)93/100:0.0016290866,MG266064.1:0.0000009999)99.3/100:0.0037995106)0/81:0.0000020487)85.3/99:0.0005401141,KY550888.1:0.0032403291)0/42:0.0000020128,KY551207.1:0.0010768885)0/44:0.0000029623,KY551268.1:0.0048798602)93.9/99:0.0016353276,KY551055.1:0.0038073162)73.8/100:0.0005329741)99.3/100:0.0043535755,(KU740204.1:0.0076601250,(((KY550967.1:0.0016234104,KY550983.1:0.0000009999)95/100:0.0021794773,(KY551063.1:0.0021776785,(KY551071.1:0.0005436332,KY551127.1:0.0005387741)95/100:0.0021785676)86.3/100:0.0010707825)97.6/100:0.0038801378,KY551079.1:0.0021407253)100/100:0.0099773172)0/47:0.0000020064)79.9/52:0.0019697884,((((((((KY550794.1:0.0038034499,KY551221.1:0.0021706447)9.8/88:0.0005305289,KY550920.1:0.0048787654)0/59:0.0000024441,((((KY550857.1:0.0005245785,KY550872.1:0.0027183028)98.4/100:0.0038150109,KY550975.1:0.0043719823)93.3/99:0.0021748377,(KY551087.1:0.0043446335,((KY551095.1:0.0005375718,KY551103.1:0.0000029906)81.4/100:0.0005377620,(KY551111.1:0.0005375317,KY551119.1:0.0000009999)79.2/100:0.0005377724)74.8/100:0.0005353663)98.7/100:0.0032688613)73.5/78:0.0005307556,KY551167.1:0.0016294319)75/76:0.0005321230)0/3:0.0000026846,((KY550904.1:0.0037901557,KY550928.1:0.0032425222)0/14:0.0000027014,(KY551355.1:0.0000009999,KY551371.1:0.0005389066)99.4/100:0.0037946661)0/0:0.0000026372)0/6:0.0000024283,(KY551316.1:0.0000029227,(KY551347.1:0.0000009999,KY551379.1:0.0000009999)92.7/100:0.0010770898)85.5/100:0.0005384402)94.2/100:0.0016174732,(KY550817.1:0.0027256814,(((((KY551387.1:0.0010757051,KY551419.1:0.0005376345)0/38:0.0000010000,(KY551475.1:0.0005377473,KY551483.1:0.0005377439)0/20:0.0000010000)0/15:0.0000010000,((((((KY551395.1:0.0000000000,KY551435.1:0.0000000000):0.0000000000,KY551427.1:0.0000000000):0.0000000000,KY551411.1:0.0000000000):0.0000000000,KY551467.1:0.0000000000):0.0000000000,KY551443.1:0.0000000000):0.0000009999,KY551403.1:0.0000009999)0/21:0.0000010000)0/20:0.0000010000,KY551451.1:0.0010761616)0/40:0.0000010000,KY551459.1:0.0005376823)94.5/100:0.0026976051)100/100:0.0065406457)0/71:0.0000026265,(((KY551175.1:0.0005392352,KY551199.1:0.0005384800)0/13:0.0000010000,KY551191.1:0.0000009999)0/20:0.0000010000,KY551183.1:0.0005383261)94.8/100:0.0016172107)70.9/100:0.0004691118,KY551023.1:0.0038640492)99.6/100:0.0073727549)100/100:0.0138087272)43/98:0.0024708061)84.4/95:0.0015144344,((((KR150893.1:0.0027060379,((((((KY550739.1:0.0021628472,KY550755.1:0.0021581333)0/43:0.0000029008,KY551284.1:0.0000009999)0/38:0.0000024056,(KY550833.1:0.0054289953,KY551308.1:0.0016192094)0/50:0.0000010000)81.6/100:0.0005389180,KY550841.1:0.0021598711)0/22:0.0000029152,KY550771.1:0.0010791019)0/5:0.0000010000,(KY551276.1:0.0010783479,KY575228.1:0.0016197858)0/25:0.0000029128)0/15:0.0000026908)92.2/100:0.0010789407,KY551300.1:0.0054349429)0/90:0.0000022320,KY550747.1:0.0043458301)96.1/100:0.0032720197,(KY550880.1:0.0011024842,KY551159.1:0.0037842005)96.8/100:0.0033229162)100/100:0.0145243801)99.1/97:0.0057769539)80.2/64:0.0014898572,KF298401.1:0.0043604957)71.5/35:0.0004182594,KY551143.1:0.0066650549)85/35:0.0046573800,(KF715084.1:0.0010837048,KF715076.1:0.0000009999)84.2/100:0.0048240851)100/100:0.2464115190)99.4/98:0.1137974860,KJ162064.1:0.0246004515)83.9/90:0.0129324795,((KC876683.1:0.0248462786,(MF987893.1:0.0214072369,MH169357.1:0.0278899706)93.5/100:0.0053648414)99.9/100:0.0195691577,KU684462.1:0.0206514131)94.1/100:0.0104242088)100/95:0.0405276393,KJ522761.1:0.0046618680)39.4/90:0.0020169571,((JQ906576.1:0.0000009999,JQ906575.1:0.0000009999)0/66:0.0000021256,(JQ906574.1:0.0032803052,JQ906573.1:0.0016391799)74.3/100:0.0005471359)100/100:0.0184635840)100/100:0.0204951247,KY286419.1:0.0000025190)93.5/98:0.0016422454,KF542876.1:0.0005452465)0/40:0.0000022962,(((KF261988.1:0.0000009999,KF420296.1:0.0000009999)0/93:0.0000010000,KF542877.1:0.0005457508)0/78:0.0000029324,KF420297.1:0.0005458105)86.3/100:0.0005456132)0/3:0.0000023116,((KF918659.1:0.0000009999,KP969031.1:0.0000009999)94.7/100:0.0016383004,(KJ549786.1:0.0005376392,KM374042.1:0.0027508098)97.8/100:0.0027514740)0/29:0.0000024892)0/5:0.0000010000,(KC853228.1:0.0021861563,NC_026425.1:0.0005454372)0/10:0.0000028766)0/6:0.0000010000,((((KC896774.1:0.0000009999,KF226105.1:0.0000009999)89.9/100:0.0016380957,KP455978.1:0.0000020844)39.5/78:0.0005467814,KF997831.1:0.0010917790)76.8/72:0.0005447228,(((KJ195792.1:0.0016395319,KJ411975.1:0.0000021525)75.4/100:0.0005390244,KJ195797.1:0.0021973551)97.4/100:0.0027458953,(KU318989.1:0.0021686317,(((MF370246.1:0.0075630787,MG572481.1:0.0063706718)89.3/100:0.0042949462,MG572473.1:0.0077062635)96/100:0.0047111757,(MF455308.1:0.0050249659,MF455316.1:0.0009976044)100/100:0.0101301374)89/100:0.0017463939)98.9/100:0.0044405857)0/48:0.0000020824)0/6:0.0000010000)87.3/99:0.0005460562);
```
