## Supplementary material for "DeepVir: A reproducible workflow for large-scale viral dark matter discovery": 90_trim_aln_nt_Neuramenidase.fasta.treefile

```
(NC_002018.1:0.0000029977,((((((((((((((((((((NC_004909.1:0.0042006588,KY785903.1:0.0030677703)99.2/100:0.0145356609,(((((JQ254951.1:0.0010265927,JQ254946.1:0.0010274571)74.9/100:0.0010247582,JQ254949.1:0.0062237846)99.9/100:0.0218637197,(JQ254939.1:0.0013157841,(KP027617.1:0.0044704685,KP027633.1:0.0033230419)99.6/100:0.0128832319)97.7/100:0.0112203625)99.6/100:0.0157409234,JX465625.1:0.0437423157)67.9/100:0.0014733547,KC986292.1:0.0273421399)99.8/100:0.0214174656)99.8/100:0.0248700261,(((((((((KC464600.1:0.0108437504,(((((KM576112.1:0.0020624258,(KY272097.1:0.0000010000,KY272113.1:0.0000010000)85.4/100:0.0010271443)0/22:0.0000024095,KY272089.1:0.0010272228)0/9:0.0000010000,KY272081.1:0.0000010000)0/5:0.0000028169,KY272072.1:0.0000010000)0/55:0.0000028861,KY272105.1:0.0020655647)99.5/100:0.0115558960)99.9/100:0.0150399780,(KJ174939.1:0.0010138690,KJ683882.1:0.0169046608)97.6/100:0.0064090840)71.2/100:0.0008112498,((KJ726704.1:0.0125726442,KJ726703.1:0.0105196557)88.1/100:0.0030576631,(KJ726702.1:0.0073199516,KJ726701.1:0.0073105570)0/96:0.0000028921)93.4/99:0.0031153698)77.3/100:0.0010703888,KM411630.1:0.0083211707)73.5/100:0.0011450776,KJ719461.1:0.0169473469)86.9/100:0.0032124243,KJ907689.1:0.0442781899)92.3/100:0.0058140938,(((KJ128364.1:0.0031730254,KJ726705.1:0.0134959453)90.4/100:0.0052183487,(KJ907705.1:0.0000010000,KR010421.1:0.0000010000)98.4/100:0.0087703301)99.8/100:0.0181068579,((KJ726706.1:0.0061929201,(KP404004.1:0.0094365066,KP404003.1:0.0072540568)0/76:0.0000028578)99/100:0.0116168045,(KT164853.1:0.0102201670,KX595340.1:0.0109166877)98.9/100:0.0115710863)99.7/100:0.0220407614)94/100:0.0071922230)100/100:0.0250088531,KJ907697.1:0.0004747613)97.8/100:0.0102945345,(KF142483.1:0.0114928361,(KM977627.1:0.0082844502,MH018679.1:0.0146929276)0/90:0.0000026189)91.6/100:0.0072108663)97.8/100:0.0136799245)47.5/100:0.0037146695,(DQ485210.1:0.0159450304,(DQ485226.1:0.0031981750,DQ485218.2:0.0019264772)98.8/100:0.0133787060)99.8/100:0.0319548685)100/100:0.0585081332,JQ924799.1:0.0680693453)58.1/100:0.0059742838,((JX096506.1:0.0840232893,((((KC282881.1:0.0345938189,KX518663.1:0.0475491929)22.7/100:0.0027169352,KM100134.1:0.0354301189)91.8/100:0.0071290742,KC261671.1:0.0085436921)99.5/100:0.0215049519,((((KJ907729.1:0.0000010000,KJ907513.1:0.0000010000)94.9/100:0.0041488870,KJ907489.1:0.0020194791)94.3/100:0.0047221999,MF461182.1:0.0231620957)11.1/90:0.0011977486,KJ907681.1:0.0109552363)99.9/100:0.0318367307)93.4/100:0.0094035866)88.7/93:0.0099182771,KF435064.1:0.0188605080)90.8/93:0.0072754973)86.6/93:0.0060699530,(((JX163258.1:0.0062864844,((((JX195360.1:0.0000010000,JX195344.1:0.0113527061)92.9/100:0.0030706523,((KR154323.1:0.0019962433,KR154331.1:0.0113505706)0/93:0.0000029902,KT002538.1:0.0136119000)95.2/100:0.0031443914)80.5/100:0.0009991686,(JX414246.1:0.0020281360,(KF826949.1:0.0010138676,KF826957.1:0.0000010000)98.5/100:0.0061080860)77.8/98:0.0030777499)0/93:0.0000028967,(KC755915.1:0.0020384171,((KC755917.1:0.0020393079,KX509797.1:0.0030729491)76.3/100:0.0010187885,KX509796.1:0.0010179209)0/68:0.0000028569)97.8/100:0.0051224683)90.5/100:0.0029563274)44.2/99:0.0017481642,JX195352.1:0.0024657072)100/100:0.0508201817,((KM244054.1:0.0022740213,(((((KP307978.1:0.0000027800,KU201706.1:0.0010125639)91.6/100:0.0020278130,(((((((((((((((KP739399.1:0.0000000000,KR234024.1:0.0000000000):0.0000000000,KU201674.1:0.0000000000):0.0000000000,KT762886.1:0.0000000000):0.0000000000,KU201738.1:0.0000000000):0.0000000000,KU201850.1:0.0000000000):0.0000000000,KU201945.2:0.0000000000):0.0000010000,(KU201786.1:0.0010118722,KX838901.1:0.0061222989)0/24:0.0000027797)0/9:0.0000010000,KR234016.1:0.0000010000)0/5:0.0000010000,(((((((((((((((KR233984.1:0.0000000000,KT762910.1:0.0000000000):0.0000000000,KT762918.1:0.0000000000):0.0000000000,KT762958.1:0.0000000000):0.0000000000,KX351773.1:0.0000000000):0.0000000000,KU201930.1:0.0000000000):0.0000000000,KU201938.1:0.0000000000):0.0000000000,KT762926.1:0.0000000000):0.0000000000,KT002475.1:0.0000000000):0.0000000000,KX351781.1:0.0000000000):0.0000000000,KT762934.1:0.0000000000):0.0000000000,KT762950.1:0.0000000000):0.0000010000,KR234040.1:0.0000010000)0/78:0.0000010000,KT762894.1:0.0010119250)85.2/98:0.0010119225,KR234032.1:0.0010116110)0/13:0.0000026701,(KR234008.1:0.0010119235,(KU201722.1:0.0000010000,KU201714.1:0.0000010000)86.3/100:0.0010117353)0/13:0.0000027896)0/7:0.0000020533)0/1:0.0000010000,((KP739391.1:0.0000010000,KP739383.1:0.0000010000)69.8/100:0.0010116252,KU201610.1:0.0010119243)0/16:0.0000010000)0/2:0.0000021969,(KU201682.1:0.0010115002,KU201666.1:0.0010121865)0/19:0.0000010000)87.4/95:0.0010117486,KR150911.1:0.0010117630)0/30:0.0000027897,(KR233992.1:0.0020302535,KU201650.1:0.0020279962)0/30:0.0000027840)0/5:0.0000010000,((((((((((((KR492976.1:0.0000000000,KT002515.1:0.0000000000):0.0000000000,KX351789.1:0.0000000000):0.0000000000,KT002507.1:0.0000000000):0.0000000000,KT002483.1:0.0000000000):0.0000000000,KT280934.1:0.0000000000):0.0000000000,KT002491.1:0.0000000000):0.0000000000,KT002499.1:0.0000000000):0.0000010000,KT002523.1:0.0000010000)0/76:0.0000020235,(KT762942.1:0.0000022740,KT762902.1:0.0000020334)84.7/100:0.0010106506)95.8/100:0.0030441950,KU201658.1:0.0010129757)0/31:0.0000025444,KU201642.1:0.0010119628)0/1:0.0000010000,(((KU201914.1:0.0000029835,KU201834.1:0.0010146458)97.5/100:0.0040649177,KU201634.1:0.0010118394)0/6:0.0000029850,(KU201898.1:0.0020283686,KU201810.1:0.0010118370)0/5:0.0000010000)0/0:0.0000010000)0/3:0.0000010000)0/9:0.0000010000,((((KR234000.1:0.0000000000,KU201818.1:0.0000000000):0.0000000000,KU201626.1:0.0000000000):0.0000010000,KU201698.1:0.0010119098)0/0:0.0000010000,KU201922.1:0.0000010000)0/0:0.0000010000)0/12:0.0000028526)0/24:0.0000028130,KU201730.1:0.0010120094)96/100:0.0051486462,(KY551113.1:0.0000010000,KY551121.1:0.0010095274)99.8/100:0.0124738101)85.7/100:0.0020148685,KY551381.1:0.0052121156)92.7/100:0.0049569562)98.3/100:0.0107602410,(KP179324.1:0.0011622472,KY550969.1:0.0164976786)52/92:0.0052293474)99.9/97:0.0327399304)83.3/97:0.0092045912)80.7/90:0.0036846074,((((JQ990146.1:0.0267180079,(KY272976.1:0.0008046584,(KY272984.1:0.0009867968,KY272861.1:0.0031114279)95.8/100:0.0054020884)100/100:0.0270961352)94.2/99:0.0089033355,(((((KJ729345.1:0.0009765788,KM455883.1:0.0035532456)100/100:0.0329667856,KM455947.1:0.0030788792)45.2/86:0.0128435396,(((KM455939.1:0.0185166984,((KM455931.1:0.0232164942,KM455915.1:0.0000028351)95/100:0.0033778535,KM455891.1:0.0022771755)68.1/99:0.0012223106)56.7/98:0.0066346947,KM455907.1:0.0012990715)93.8/100:0.0077078958,(KM455923.1:0.0031198811,KM455899.1:0.0025320857)98.1/100:0.0097149424)95.8/100:0.0117331929)100/100:0.0560982965,((KR137712.1:0.0149711975,(KR137704.1:0.0069145363,((((KR137696.1:0.0022342958,KR137664.1:0.0033544917)0/55:0.0000021155,(KR137688.1:0.0000010000,KR137672.1:0.0000010000)0/64:0.0000010000)0/45:0.0000010000,KR137656.1:0.0011141617)76.3/100:0.0011443971,KR137680.1:0.0022182494)96.4/100:0.0079559327)98.8/100:0.0191382575)100/100:0.0541887015,KU141374.1:0.0000027968)92.1/99:0.0089297373)89.8/97:0.0112511904,(((KY888126.1:0.0000025850,MF978400.1:0.0010865222)95.1/100:0.0032724394,(MF978424.1:0.0000022813,MF978392.1:0.0000010000)0/80:0.0000029073)46.6/89:0.0010869185,(MF978408.1:0.0000010000,MF978416.1:0.0010872905)0/84:0.0000020652)100/100:0.0924003584)85.8/85:0.0041662518)0/70:0.0000025436,(((((((((((((((((KF971951.1:0.0000000000,KF972119.1:0.0000000000):0.0000000000,KF972079.1:0.0000000000):0.0000000000,KF972007.1:0.0000000000):0.0000000000,KF972063.1:0.0000000000):0.0000000000,KF972103.1:0.0000000000):0.0000000000,KF972031.1:0.0000000000):0.0000000000,KF972095.1:0.0000000000):0.0000000000,KF972023.1:0.0000000000):0.0000000000,KF972039.1:0.0000000000):0.0000000000,KF972047.1:0.0000000000):0.0000000000,KF972055.1:0.0000000000):0.0000000000,KF972087.1:0.0000000000):0.0000000000,KF972111.1:0.0000000000):0.0000010000,(KF971999.1:0.0000010000,((KF972015.1:0.0020438597,KJ907673.1:0.0041005196)0/21:0.0000010000,KF972071.1:0.0010202229)0/17:0.0000020670)0/6:0.0000010000)0/18:0.0000027841,KF971991.1:0.0010203804)0/16:0.0000026945,KF971959.1:0.0010203797)81.2/82:0.0010195161,((KF971967.1:0.0000000000,KF971983.1:0.0000000000):0.0000029923,KF971975.1:0.0000020301)0/82:0.0000020901)100/100:0.0460681047)99.5/97:0.0156481582,KP674445.1:0.0047884162)99.2/97:0.0143924319)99.9/85:0.0300133387,KX421152.1:0.0171830354)63.1/81:0.0156321553,(((((((((NC_007368.1:0.0043329138,(EU620748.1:0.0017687866,(((((((KJ942610.1:0.0010052273,(((((((KJ942937.1:0.0000000000,KJ943028.1:0.0000000000):0.0000000000,KJ943218.1:0.0000000000):0.0000000000,KJ943193.1:0.0000000000):0.0000000000,KJ943060.1:0.0000000000):0.0000000000,KJ943076.1:0.0000000000):0.0000000000,KJ943164.1:0.0000000000):0.0000010000,KJ942945.1:0.0000010000)98.4/100:0.0040367418)0/21:0.0000021640,((((KJ942961.1:0.0000000000,KJ943103.1:0.0000000000):0.0000000000,KJ943156.1:0.0000000000):0.0000010000,KJ942993.1:0.0000023281)83.1/100:0.0010064355,(KU888855.1:0.0000022678,(KX133412.1:0.0000027868,(MF673167.1:0.0030453139,MG198922.1:0.0020192122)95.8/100:0.0040495456)98/100:0.0050558744)95.4/100:0.0030240488)0/17:0.0000024769)82.9/100:0.0010054340,(KJ942618.1:0.0000010000,(KJ942682.1:0.0050693761,(((((((KJ943559.1:0.0000000000,KJ943722.1:0.0000000000):0.0000000000,KJ943620.1:0.0000000000):0.0000000000,KJ943628.1:0.0000000000):0.0000000000,KJ943575.1:0.0000000000):0.0000000000,KJ943769.1:0.0000000000):0.0000000000,KJ943753.1:0.0000000000):0.0000010000,KJ943567.1:0.0000010000)91/100:0.0020148829)0/37:0.0000028045)0/25:0.0000026905)87.7/99:0.0020196358,KJ942706.1:0.0030556052)89.2/100:0.0030414136,(((((((((KJ942913.1:0.0000000000,KJ943140.1:0.0000000000):0.0000000000,KJ943148.1:0.0000000000):0.0000000000,KJ943636.1:0.0000000000):0.0000000000,KJ943731.1:0.0000000000):0.0000000000,KJ943785.1:0.0000000000):0.0000000000,KJ943714.1:0.0000000000):0.0000010000,KJ943111.1:0.0000010000)0/67:0.0000010000,((KJ942921.1:0.0010099095,(((KJ943599.1:0.0000000000,KJ943761.1:0.0000000000):0.0000000000,KJ943777.1:0.0000000000):0.0000010000,KJ943739.1:0.0000010000)90.7/100:0.0020162031)78.2/100:0.0010064952,KJ943020.1:0.0020154339)0/36:0.0000010000)0/50:0.0000020146,(((((((KJ942953.1:0.0000000000,KJ943068.1:0.0000000000):0.0000025839,KJ942977.1:0.0000025197)85.4/100:0.0010056939,KJ943185.1:0.0030243485)0/30:0.0000027817,KJ943591.1:0.0000021314)0/19:0.0000010000,(((((KJ943583.1:0.0000000000,KJ943688.1:0.0000000000):0.0000000000,KJ943680.1:0.0000000000):0.0000000000,KJ943701.1:0.0000000000):0.0000000000,KJ943666.1:0.0000000000):0.0000000000,KJ943644.1:0.0000000000):0.0000010000)0/24:0.0000010000,KJ943611.1:0.0010054751)0/31:0.0000010000,KJ943250.1:0.0010053609)83/100:0.0010057638)95/100:0.0040883264)74.8/72:0.0009840549,(KJ942794.1:0.0019348271,(KJ943095.1:0.0000010000,KJ943242.1:0.0000010000)100/100:0.0103908187)76.7/72:0.0009902861)99.5/100:0.0092503908,(KM061019.1:0.0068255418,KM061011.1:0.0065638172)100/100:0.0257611013)83/100:0.0024414223)37.8/98:0.0020160140)99.9/100:0.0132326779,((JX138511.1:0.0000010000,(JX494707.1:0.0010045084,KF541237.1:0.0040363208)0/7:0.0000010000)0/5:0.0000024924,(JX414234.1:0.0030222199,(KJ013185.1:0.0000010000,KJ013192.1:0.0010037155)92.6/100:0.0020110770)0/12:0.0000028406)91.1/99:0.0030538932)89.5/97:0.0041583416,(((((HM461772.1:0.0239648082,((((((JF312066.1:0.0000010000,JF312068.1:0.0000010000)0/60:0.0000010000,((JQ350532.1:0.0030562340,(JQ350524.1:0.0000026298,KJ942594.1:0.0010148522)0/77:0.0000023297)44.3/94:0.0010133447,JX442058.1:0.0030481064)0/53:0.0000026980)0/32:0.0000026849,(JN940424.1:0.0030631478,KC951206.1:0.0103110083)74.5/100:0.0010160900)74.2/99:0.0010310056,KC951198.1:0.0061510915)96.1/100:0.0049146060,JQ023764.1:0.0012115906)91.7/100:0.0040482080,JQ350540.1:0.0081395578)98.3/100:0.0118245705)89.5/100:0.0047959300,KJ942626.1:0.0263078662)90.8/99:0.0053931695,(JQ791014.1:0.0114653154,(JQ791006.1:0.0000010000,JQ790998.1:0.0010129508)99.9/100:0.0154398842)97.7/100:0.0107457689)0/89:0.0000021383,((JN683639.1:0.0203209391,(KJ413863.1:0.0000010000,KJ413870.1:0.0000010000)99.6/100:0.0117308951)84/100:0.0031974691,((((JN683631.1:0.0020443987,KC839569.1:0.0061160461)78.2/100:0.0010015805,(KJ413864.1:0.0010092372,(KJ413865.1:0.0000010000,KJ413891.1:0.0000010000)0/73:0.0000010000)78/100:0.0010133757)86.6/100:0.0029646937,(KJ413866.1:0.0010094404,(KJ413868.1:0.0000010000,KJ413869.1:0.0000010000)0/97:0.0000020916)98.5/100:0.0092963766)97.1/100:0.0077742462,(((JX534971.1:0.0010087441,(JX534963.1:0.0000010000,(((KC616722.1:0.0000010000,KC616730.1:0.0000010000)93.4/100:0.0010114572,KJ942690.1:0.0000020026)0/72:0.0000027948,MG982494.1:0.0265746377)81.1/99:0.0010086166)0/73:0.0000020310)75/99:0.0009847514,KC508580.1:0.0020464513)98.3/100:0.0117367169,KY888040.1:0.0257936836)99.4/100:0.0174854421)41.8/98:0.0010892873)96.2/100:0.0056388877)77.9/99:0.0019894672,(JF316645.1:0.0000025708,JQ738133.1:0.0000026849)100/100:0.0241550309)100/100:0.0190598862)89.4/100:0.0038686862,((KF572618.1:0.0140737576,KF680292.1:0.0220687504)99.9/100:0.0220737391,(KM507513.1:0.0281986964,((KM507521.1:0.0021641055,KM507531.1:0.0060044941)96.8/100:0.0087270508,KP027595.1:0.0113069185)100/100:0.0257186487)96.3/100:0.0121252788)52.5/82:0.0031169729)55.1/82:0.0030681962,(((HM461852.1:0.0275516945,KT225470.1:0.0582118259)37.5/87:0.0046619875,HM461804.1:0.0261683650)69.9/88:0.0011600668,(((HQ853344.1:0.0096942202,(JQ277161.1:0.0019980625,JQ806065.1:0.0010145137)100/100:0.0207240180)96.8/100:0.0092750626,KX269881.1:0.0289783860)98.7/100:0.0127896456,(KC508598.1:0.0075423331,(KX675265.1:0.0000010000,KX675268.1:0.0000010000)99.9/100:0.0209713725)100/100:0.0323056092)77.9/88:0.0018582143)95.6/100:0.0077107502)57.7/82:0.0039852338,((((KC841930.1:0.0020370471,KC859120.2:0.0020355838)0/31:0.0000028883,((KC841922.1:0.0000000000,KC859216.2:0.0000000000):0.0000010000,KC859128.1:0.0000010000)0/67:0.0000010000)0/27:0.0000010000,KC859208.2:0.0020367861)0/55:0.0000010000,KC859224.2:0.0010151880)100/100:0.0465412452)100/100:0.0593350632,(JF290393.1:0.1227949036,(JX138527.1:0.0010109599,JX494716.1:0.0000010000)98.8/100:0.0166823676)72.1/99:0.0057497790)83.1/100:0.0046593828,(HM626484.1:0.0672088865,KJ623711.1:0.0821964401)99.7/100:0.0414951986)99.9/100:0.0331521055,NC_007382.1:0.0087173030)90.5/100:0.0498351111)100/100:0.6563908333,((((((((EU258937.1:0.0009971532,EU258945.1:0.0030663484)95.9/100:0.0071869194,KY551145.1:0.0104611230)99/100:0.0161773668,JQ988866.1:0.0262106518)94.8/56:0.0097825853,((KY550796.1:0.0148465246,KY550851.1:0.0155094837)89.4/100:0.0053007281,(KY551137.1:0.0072852294,KY551349.1:0.0064212245)100/99:0.0164304989)99.9/97:0.0212196600)89.1/49:0.0082499223,((((((((KR150895.1:0.0022691146,KY550843.1:0.0010008761)0/68:0.0000029379,KY550773.1:0.0000010000)91.6/100:0.0010010644,((KY550757.1:0.0020048582,KY551278.1:0.0010001548)0/32:0.0000027601,KY551286.1:0.0000025817)0/34:0.0000027898)0/31:0.0000010000,KY551310.1:0.0040189718)77.3/100:0.0009962213,KY550741.1:0.0020167230)94.1/100:0.0030383048,KY550922.1:0.0019969820)73.9/100:0.0009819051,KY550827.1:0.0071149094)96/100:0.0071526298,((((KU740206.1:0.0081601322,KY551223.1:0.0102169418)75.3/98:0.0009292661,((KY550890.1:0.0030019390,((KY550930.1:0.0040067181,KY551209.1:0.0019973974)0/26:0.0000024163,(((KY550938.1:0.0000000000,KY550954.1:0.0000000000):0.0000010000,KY550946.1:0.0000010000)91.9/100:0.0020093850,((KY551239.1:0.0000010000,KY551255.1:0.0000010000)0/78:0.0000021481,KY551247.1:0.0009973690)96.1/100:0.0030014422)0/18:0.0000024091)0/37:0.0000024265)98.6/100:0.0060682278,(((KY551025.1:0.0030037788,((KY551065.1:0.0019936065,(((KY551073.1:0.0009990923,KY551129.1:0.0010008539)79/100:0.0009961601,KY551105.1:0.0019957769)0/64:0.0000010000,KY551097.1:0.0000010000)0/96:0.0000020722)52.3/92:0.0019944805,KY551081.1:0.0030242461)82.7/98:0.0030116917)0/91:0.0000025340,((KY551177.1:0.0000027050,(KY551185.1:0.0000022342,KY551193.1:0.0009967069)84.2/100:0.0009967295)0/76:0.0000021351,KY551201.1:0.0009969745)95.9/100:0.0030017947)76.7/99:0.0010050126,(((((((((((KY551389.1:0.0000000000,KY551437.1:0.0000000000):0.0000000000,KY551485.1:0.0000000000):0.0000000000,KY551453.1:0.0000000000):0.0000000000,KY551469.1:0.0000000000):0.0000000000,KY551421.1:0.0000000000):0.0000000000,KY551429.1:0.0000000000):0.0000000000,KY551477.1:0.0000000000):0.0000000000,KY551445.1:0.0000000000):0.0000010000,KY551397.1:0.0000010000)0/56:0.0000010000,(KY551405.1:0.0010026179,KY551413.1:0.0010032173)0/18:0.0000026778)0/40:0.0000010000,KY551461.1:0.0009997447)99.9/100:0.0091375415)77.5/99:0.0009934818)0/75:0.0000026038)77.2/99:0.0010424582,((KY550906.1:0.0000010000,KY550977.1:0.0030070692)75.1/100:0.0009577784,KY551270.1:0.0030575321)99.6/100:0.0081361189)16/94:0.0008962256,KY551089.1:0.0102182703)92/99:0.0052766284)89.8/98:0.0068586854)71.9/48:0.0069691589,(((((((KX289637.1:0.0000000000,KX351937.1:0.0000000000):0.0000000000,KX351953.1:0.0000000000):0.0000000000,KX351894.1:0.0000000000):0.0000000000,KX351958.1:0.0000000000):0.0000010000,KX351887.1:0.0000029903)0/84:0.0000021193,KX289645.1:0.0010061270)99.8/100:0.0167823530,(((KX289653.1:0.0020099066,KX351941.1:0.0000010000)0/61:0.0000027672,(KX351918.1:0.0000010000,KX351926.1:0.0000010000)83.6/100:0.0010028439)99.2/100:0.0102386297,(KX351902.1:0.0040463966,KX351910.1:0.0000020579)95.7/100:0.0072485509)94.9/99:0.0093087118)98.5/100:0.0201153662)78.6/96:0.0548623476,(KJ522763.1:0.0533769556,(KJ907521.1:0.0086805384,MG386184.1:0.0109784677)98.1/100:0.0250055331)80.6/100:0.0648892701)100/100:1.0644087040,(((((((EU880344.1:0.0209048540,(KX228220.1:0.0022815650,KX228212.1:0.0000010000)100/100:0.0493186510)93.5/99:0.0118943360,((KJ781220.1:0.0035409633,(KM873640.1:0.0063937975,KM873648.1:0.0018985396)99.6/100:0.0156930420)99.1/100:0.0249896679,((KR063689.1:0.0021168978,(((KT245145.1:0.0053416087,KT952274.1:0.0096950201)84.1/100:0.0021262545,KX094410.1:0.0010591005)0/25:0.0000010000,KX094402.1:0.0010574665)0/37:0.0000010000)80.6/96:0.0024575142,KX151178.1:0.0094413982)100/100:0.0314771591)100/100:0.0525544388)54.7/91:0.0086485250,(((KC261679.1:0.0056361313,KJ907561.1:0.0047852906)95.7/100:0.0106357423,MK028596.1:0.0235463261)99.7/100:0.0228454672,(KJ690583.1:0.0066459502,((KJ907569.1:0.0000023296,((KJ907537.1:0.0000010000,KJ907529.1:0.0000010000)95.8/100:0.0052038751,KR010405.1:0.0094154667)92.6/99:0.0062197200)77/99:0.0010175546,KR010397.1:0.0041107778)64.6/98:0.0005706275)100/94:0.0368412428)85.3/92:0.0091037629)92/87:0.0317806958,(KJ907713.1:0.0480989177,KR010437.1:0.0490793724)100/100:0.0740450151)93.2/91:0.0740533873,(KM374020.1:0.0415306884,((KM373988.1:0.0000010000,KM373956.1:0.0000028196)0/70:0.0000028302,((KM373980.1:0.0000000000,KM373964.2:0.0000000000):0.0000028848,KM373948.1:0.0000027979)82.4/100:0.0010251983)94.8/100:0.0348632081)99.3/100:0.1415338174)99.9/100:0.3412459207,((((((((((((KC853231.1:0.0041589853,(KJ195794.1:0.0031137875,NC_026429.1:0.0000010000)0/75:0.0000021631)0/85:0.0000026103,SRR10059480_NODE_153351_length_225_cov_1.381579_merged_SRR19391903_NODE_43089_length_463_cov_1.382051:0.0040504545)0/96:0.0010309533,(((KJ195799.1:0.0052285237,(KU318991.1:0.0041578194,(((MF370248.1:0.0076839166,MG572475.1:0.0091147860)47/92:0.0021081214,MG572483.1:0.0110800483)96.5/100:0.0058736769,(MF455310.1:0.0041439937,MF455318.1:0.0010385734)100/100:0.0115505267)0/69:0.0000022084)89.1/100:0.0020861583)74.5/100:0.0010236181,KJ411977.1:0.0010344429)0/69:0.0000029882,KJ938652.1:0.0041554936)92.1/100:0.0020715651)0/35:0.0000027978,((((KF420299.1:0.0000010000,KF542881.1:0.0000010000)0/82:0.0000010000,KF420298.1:0.0010327260)85.6/100:0.0010333048,KF997832.1:0.0010370752)0/19:0.0000027882,((KF542880.1:0.0000000000,KP969032.1:0.0000000000):0.0000010000,KF918661.1:0.0000010000)0/32:0.0000010000)0/17:0.0000010000)0/33:0.0000028485,(KJ549788.1:0.0000023766,KM374044.1:0.0051969099)92.8/100:0.0020697827)92.2/100:0.0031266480,(((KC896776.1:0.0000020331,KF226107.1:0.0000010000)0/80:0.0000020299,KP455980.1:0.0020704620)77.6/100:0.0010368069,KY286421.1:0.0010328692)73.8/100:0.0010307521)94/100:0.0056965992,KF006416.1:0.0016197365)97.8/100:0.0205608170,KX703021.1:0.0249289681)100/100:0.0815612881,((((((KF715108.1:0.0020280418,KF715100.1:0.0030332333)91.3/100:0.0020207935,(((KY818813.1:0.0000029158,KY818837.1:0.0010040083)89.1/100:0.0020116958,(KY818821.1:0.0000027490,KY818829.1:0.0020131231)0/92:0.0000029942)84.9/99:0.0031055429,MG266066.1:0.0009362258)99.9/100:0.0134540229)0/86:0.0000025703,KY550804.1:0.0102438821)22.4/99:0.0008325445,KY550835.1:0.0178629124)90.2/99:0.0049697890,(KF715086.1:0.0000029751,KF715078.1:0.0000020252)97.7/100:0.0075182969)94.2/97:0.0072583713,KY551302.1:0.0149405053)95.1/93:0.0155194239)55.9/87:0.0089655475,KF772958.1:0.0459391060)83/84:0.0065793635,KR870239.1:0.0161249744)0/73:0.0036580845,KF772950.1:0.0269537132)100/100:0.7606514088)92.2/98:0.2515646666,((((((JN575025.1:0.0000010000,JN575027.1:0.0010360493)0/57:0.0000010000,(JN575026.1:0.0010341039,JN575029.1:0.0000010000)83.4/100:0.0010344431)83.8/100:0.0020033822,(JN575031.1:0.0000010000,JN575032.1:0.0010351520)86.9/100:0.0021552759)99.8/100:0.0225238083,(JN575033.1:0.0279237395,(KR010429.1:0.0200291253,MH169355.1:0.0228620672)99/73:0.0172231694)78.7/60:0.0039025582)60.9/58:0.0202272654,(KC876685.1:0.0068151741,KM213382.1:0.0156071527)58.5/96:0.0104184320)99.1/99:0.1869636909,(((KM244102.1:0.0183699663,((((((KY550819.1:0.0062386215,((((KY551033.1:0.0000010000,KY551041.1:0.0000010000)99.3/100:0.0073153852,KY551365.1:0.0083499274)0/34:0.0000025983,KY551357.1:0.0041485743)0/21:0.0000020593,(KY551169.1:0.0000010000,KY551318.1:0.0000010000)0/74:0.0000010000)0/23:0.0000025657)96.9/100:0.0041489379,KY551161.1:0.0073060590)0/51:0.0000025330,KY550985.1:0.0072943550)95.2/100:0.0039823850,KY551049.1:0.0022511713)36.9/95:0.0012713966,(KY550859.1:0.0009747657,KY550874.1:0.0021256972)100/100:0.0134352841)85.4/100:0.0035987832,KY575230.1:0.0215236651)61.3/98:0.0044086291)94.5/99:0.0119989149,KM373940.1:0.0501760218)77.9/81:0.0304449576,KY551057.1:0.0105633969)98.3/99:0.1463371487)99.9/100:0.4795188664)99.6/100:0.4455301427)94/100:0.2077955374)100/100:0.8069564088,((((((((((JQ924787.1:0.0033797803,KJ907593.1:0.0136393784)99.8/100:0.0177860257,JX151009.1:0.0035420217)18.1/87:0.0065906696,(KJ907585.1:0.0000029506,KJ907577.1:0.0000024598)99.8/100:0.0234576036)100/100:0.0377338577,(((KJ907553.1:0.0032414482,KY402021.1:0.0182356939)94.7/100:0.0064981861,KJ907545.1:0.0104926408)92.8/100:0.0053034699,KM374028.1:0.0185867890)73/71:0.0025382632)90.3/98:0.0089682383,((KF298411.1:0.0207720181,(((KM374012.1:0.0000000000,KM373996.1:0.0000000000):0.0000010000,KM374004.1:0.0000029489)99.9/100:0.0142805369,((KY550749.1:0.0179694258,(((((KY550993.1:0.0000000000,KY551009.1:0.0000000000):0.0000010000,KY551001.1:0.0000010000)91.5/100:0.0020673110,KY551017.1:0.0000010000)84.6/100:0.0010319679,KY551231.1:0.0051929910)0/69:0.0000010000,KY551509.1:0.0020678813)90.5/100:0.0033806854)85.2/99:0.0038478543,KY551525.1:0.0101504521)89.4/100:0.0042875609)78/62:0.0028260946)99.9/100:0.0196200161,(((KF382705.1:0.0031346353,KM374036.1:0.0020898801)85.5/100:0.0021555521,(KY551333.1:0.0000010000,KY551341.1:0.0000010000)95.5/100:0.0062610101)96.5/100:0.0089750726,((KM244070.1:0.0136605496,(KM373972.1:0.0034811086,(KY551493.1:0.0000010000,KY551501.1:0.0000010000)96.2/100:0.0059867166)97.6/100:0.0097858873)97.1/99:0.0099867041,(((KU558908.1:0.0010396591,(KU585918.1:0.0000010000,KU585910.1:0.0000010000)0/70:0.0000023424)0/86:0.0000010000,KY550898.1:0.0020804973)100/100:0.0137876063,KY550781.1:0.0095742404)0/91:0.0000027517)80.4/98:0.0027997961)99.9/100:0.0221066064)39.7/60:0.0069736872)80.9/95:0.0063108402,(KC683705.1:0.0363815904,KY551517.1:0.0362280757)44.8/58:0.0070214364)99.9/100:0.0908381997,KY550765.1:0.1743448503)79.5/100:0.0489209356,((KF806987.1:0.0067060531,KC986392.2:0.0017204791)89.7/100:0.0143691418,KM032368.1:0.0224380297)100/100:0.2365898548)85.8/100:0.0733985457,((((JQ973696.1:0.0027669834,((KJ476659.1:0.0081627691,(((KT221084.1:0.0084658806,KT221076.1:0.0020873186)17.3/97:0.0010325512,KT221068.2:0.0000024417)90.8/100:0.0031295274,MF973227.1:0.0180925186)73.9/100:0.0013243515)77.7/97:0.0031309938,(((((((KP307986.1:0.0010369581,KU201690.1:0.0010403992)0/14:0.0000010000,(KU201842.1:0.0010365595,KU201802.1:0.0020783625)0/30:0.0000010000)0/10:0.0000010000,((((((KP739415.1:0.0000000000,KU201906.1:0.0000000000):0.0000000000,KU201770.1:0.0000000000):0.0000000000,KU201762.1:0.0000000000):0.0000000000,KU201794.1:0.0000000000):0.0000000000,KU201778.1:0.0000000000):0.0000000000,KU201618.1:0.0000000000):0.0000010000)0/5:0.0000010000,KP739407.1:0.0000010000)0/11:0.0000010000,(KU201882.1:0.0020760360,KU201826.1:0.0031256719)0/49:0.0000027189)0/16:0.0000021124,KU201890.1:0.0010365728)79.6/99:0.0010366336,((KR150903.1:0.0010444557,(KU201754.1:0.0010403612,KU201746.1:0.0010471782)74.9/100:0.0010351527)93.7/100:0.0031297503,KU201874.1:0.0010373282)0/81:0.0000024588)100/100:0.0175005882)82.9/100:0.0033908921)100/100:0.0761566951,(KR010445.1:0.0128619894,MF461190.1:0.0140292950)100/100:0.1245999310)87.9/64:0.0214680824,KX867859.1:0.0611892321)90/64:0.0280957164,KC876693.1:0.0207468821)98.7/100:0.1022693800)99.7/100:0.3093179005,((((JQ973688.1:0.0435846703,JQ973672.1:0.0007366991)91.3/100:0.0048614800,(JQ973680.1:0.0041808564,KJ907649.1:0.0020495379)90.9/100:0.0041538230)92.5/100:0.0183178848,JX465642.1:0.0121568629)98.1/100:0.1305530558,(KM244062.1:0.0000024344,KM244094.1:0.0083020233)99.4/100:0.1723370960)100/100:0.4554213526)95.4/100:0.3852727695)99.8/100:0.6122051790,(KY551294.1:0.0325203379,KY551373.1:0.0189251482)100/100:0.5585469879)100/100:0.6581695897,KY063742.1:0.0000022729)68.2/75:0.0074256848,KY550914.1:0.0051432041)96.9/77:0.0133426516,((KP739423.1:0.0000010000,KU201858.1:0.0000010000)77.5/100:0.0010589335,KU201866.1:0.0010034410)99.8/100:0.0195093013)96.9/77:0.0223243717,(KF298403.1:0.0101344103,(KY063734.1:0.0223626140,KY550882.1:0.0096754157)81.2/100:0.0035155777)99.6/100:0.0359503961)99.7/77:0.0606936223,(((((((NC_007361.1:0.0070982367,((((((FJ445244.1:0.0044593565,FJ445228.2:0.0044405347)0/84:0.0000026247,FJ445236.1:0.0066900160)95.6/100:0.0066514361,KC683526.1:0.0292933492)78.7/99:0.0031990385,((JX094832.1:0.0057043386,(KC683527.1:0.0022140001,KJ907633.1:0.0045362424)99.7/100:0.0126294738)88.3/100:0.0043848764,((((((KF182743.1:0.0000027227,KJ907609.1:0.0044688823)84.4/97:0.0011117445,(AB827993.1:0.0022260383,KJ907617.1:0.0022254108)0/80:0.0000029201)77/100:0.0011078836,KJ907601.1:0.0079081457)97.5/100:0.0056379364,KX867867.1:0.0078589580)0/92:0.0000029848,((KJ683890.1:0.0055799946,KU057274.1:0.0011164844)98.2/100:0.0079127588,KU057282.1:0.0056688854)93.5/100:0.0044594405)99.8/100:0.0208986521,(KJ003989.1:0.0022635988,((KJ907641.1:0.0000010000,KJ907625.1:0.0000010000)89.5/100:0.0032887652,(((KU057298.1:0.0000010000,KU057290.1:0.0011064074)88.1/100:0.0030335832,KU057266.1:0.0058792949)33.5/100:0.0011596672,KX867875.1:0.0013671895)100/100:0.0182357812)95.7/100:0.0080801493)99/100:0.0128292761)97.9/100:0.0123231311)99.7/100:0.0171427282)73.4/85:0.0013769126,JX013486.1:0.0022247765)0/74:0.0000026556,(((((JN588845.1:0.0000010000,JN588846.1:0.0000010000)0/97:0.0000020734,(JN588851.1:0.0011067597,(((JN588854.1:0.0044278441,JN588856.1:0.0033139108)0/31:0.0000021128,(JN588857.1:0.0022107409,(JN588859.1:0.0033271426,JQ714248.1:0.0066822715)0/60:0.0000010000)0/15:0.0000010000)0/16:0.0000010000,(JN588858.1:0.0182606364,((AB818499.1:0.0000000000,AB822992.1:0.0000000000):0.0000010000,AB818507.1:0.0000010000)99.3/100:0.0089498507)72.5/73:0.0010825872)79.1/83:0.0011030755)78.4/84:0.0011050528)100/100:0.0242355115,((JQ794472.1:0.0011079824,JQ794465.1:0.0000024211)99/100:0.0078633125,(JQ794456.1:0.0000026586,JQ794448.1:0.0000021299)75.1/100:0.0010983174)95.5/100:0.0069661911)97.6/100:0.0090560826,JQ966929.1:0.0078537263)88.5/100:0.0034217356,KX364467.1:0.0101363459)44/84:0.0010864935)98.3/100:0.0110695342)94.1/100:0.0065852823,KX364459.1:0.0149113509)98.4/100:0.0175526920,KM203342.1:0.0970131622)65.8/81:0.0030166121,JQ990781.1:0.0423649189)57.8/81:0.0054415141,(JQ711488.1:0.0070495612,((((KJ907721.1:0.0051735669,(KJ907665.1:0.0010225579,KJ907657.1:0.0000021551)77.7/93:0.0010172169)76.8/93:0.0010266251,KR010413.1:0.0041329416)91.5/100:0.0031214270,((KX066873.1:0.0020458377,((MG770146.1:0.0000010000,MG770154.1:0.0000010000)83/100:0.0010211803,MG770162.1:0.0000010000)87.5/94:0.0020466004)0/79:0.0000023631,MF987895.1:0.0020476664)85.5/100:0.0020437414)85.4/100:0.0030720689,KM213392.1:0.0041642383)100/100:0.0207035163)99.2/100:0.0205519959)95.3/99:0.0179544310,KJ162066.1:0.0391841150)95.6/100:0.0241679413,(((((((((((((GQ866936.1:0.0051740543,(((JF714144.1:0.0000010000,KC833451.2:0.0000010000)0/90:0.0000023995,(KC859192.2:0.0010268789,KC859200.2:0.0000010000)84.9/100:0.0010268123)0/94:0.0000022860,JX442482.1:0.0041223243)84.9/100:0.0010267553)0/40:0.0000027882,JQ431252.1:0.0020554315)0/4:0.0000010000,((GQ866939.1:0.0010298599,((((KC859112.2:0.0000000000,KC859160.2:0.0000000000):0.0000010000,KC859152.2:0.0000010000)0/93:0.0000020285,KC859136.2:0.0020607190)0/90:0.0000022661,KC859168.2:0.0010287550)97.8/100:0.0051718174)0/30:0.0000022635,JQ173158.1:0.0010265212)0/8:0.0000022623)0/3:0.0000010000,((GQ866937.1:0.0000010000,(((((((((((((((((HQ728096.1:0.0000000000,JQ431275.1:0.0000000000):0.0000000000,JQ409128.1:0.0000000000):0.0000000000,JQ431277.1:0.0000000000):0.0000000000,JQ431271.1:0.0000000000):0.0000000000,JQ431260.1:0.0000000000):0.0000000000,JQ409136.1:0.0000000000):0.0000000000,JQ431263.1:0.0000000000):0.0000000000,JQ431278.1:0.0000000000):0.0000000000,JQ409144.1:0.0000000000):0.0000000000,JQ431261.1:0.0000000000):0.0000000000,JQ431279.1:0.0000000000):0.0000000000,KC620388.1:0.0000000000):0.0000000000,JQ431268.1:0.0000000000):0.0000000000,JQ431262.1:0.0000000000):0.0000000000,KM368315.1:0.0000000000):0.0000000000,JQ431272.1:0.0000000000):0.0000000000,JQ431276.1:0.0000000000):0.0000010000)0/7:0.0000010000,HQ728112.1:0.0000010000)0/1:0.0000010000)0/1:0.0000010000,((((GQ866938.1:0.0000020290,KM497005.1:0.0147676414)78.7/96:0.0010269114,JQ714189.1:0.0010268004)0/9:0.0000023609,(JQ431255.1:0.0010322768,KC859240.2:0.0020609308)77.5/100:0.0010274710)0/1:0.0000010000,((((HQ393495.1:0.0041329403,(((JQ173166.1:0.0000000000,JQ253795.1:0.0000000000):0.0000010000,JQ173150.1:0.0000010000)0/82:0.0000010000,(((JQ173105.1:0.0020693999,JQ714187.1:0.0010291736)0/100:0.0010239271,JQ714190.1:0.0000010000)0/95:0.0000020014,JQ612485.1:0.0020551257)0/41:0.0000027988)0/48:0.0000027228)88.1/99:0.0010260849,((KC859088.1:0.0010253969,KC859080.2:0.0000010000)0/87:0.0000010000,KC859072.2:0.0010254090)98.2/100:0.0051773133)0/27:0.0000027927,((((JN596859.1:0.0000000000,JQ714186.1:0.0000000000):0.0000010000,JQ714188.1:0.0000010000)0/88:0.0000010000,((JQ714193.1:0.0000026765,JQ714192.1:0.0000010000)98.4/100:0.0062034802,JX987192.1:0.0051793898)0/90:0.0000024042)89.2/100:0.0020556332,KC833443.2:0.0041263434)0/5:0.0000027398)0/5:0.0000020870,((((((((JN673260.1:0.0000010000,JN673252.1:0.0000010000)99.4/100:0.0072765102,(JN704793.1:0.0010303206,((JQ768355.1:0.0000025143,JX046928.1:0.0000025113)96.1/100:0.0030893507,((((KJ943119.1:0.0000000000,KJ943210.1:0.0000000000):0.0000010000,KJ943172.1:0.0000010000)0/90:0.0000027232,(((KJ943368.1:0.0000000000,KJ943510.1:0.0000000000):0.0000028820,KJ943376.1:0.0000010000)88.7/100:0.0010259790,((KJ943414.1:0.0000000000,KJ943458.1:0.0000000000):0.0000020858,KJ943422.1:0.0000029095)85/100:0.0010263902)0/59:0.0000029842)0/62:0.0000027506,KJ943430.1:0.0030841142)84.6/100:0.0010262249)0/51:0.0000028702)0/51:0.0000025097)84.9/100:0.0010273498,((KJ943450.1:0.0000000000,KJ943493.1:0.0000000000):0.0000010000,KJ943472.1:0.0000010000)92/100:0.0020572822)0/63:0.0000027050,KC859096.1:0.0010277895)0/44:0.0000021819,(KC859104.2:0.0000010000,KC859184.2:0.0000010000)0/72:0.0000010000)0/61:0.0000010000,(((((KJ645763.1:0.0000010000,KJ645771.1:0.0000010000)97/100:0.0041462289,KJ702011.1:0.0020585501)46.9/89:0.0010394367,((((KJ942969.1:0.0000000000,KJ943084.1:0.0000000000):0.0000023788,KJ943044.1:0.0000023646)94.7/100:0.0030917194,((KU517810.1:0.0041349160,KX078495.1:0.0062519283)0/69:0.0000021458,((((((KX028873.1:0.0010279108,KX023797.1:0.0020579488)0/92:0.0000022868,KX028881.1:0.0000010000)85.1/100:0.0010286216,KX078519.1:0.0010288676)0/32:0.0000028350,(KX078487.1:0.0010292673,KX789426.1:0.0010293133)0/18:0.0000028733)0/34:0.0000026183,(KX078503.1:0.0010284528,KX078511.2:0.0000023528)84.4/93:0.0010290042)0/63:0.0000023568,((KX789418.1:0.0000010000,KX789450.1:0.0000010000)74.3/100:0.0010288100,(KX789434.1:0.0000010000,KX789442.1:0.0000010000)0/92:0.0000010000)90.6/100:0.0020607180)96.3/100:0.0041371322)98.2/100:0.0051963050)0/90:0.0000020074,KM244078.1:0.0010301512)97.5/99:0.0041269052)0/93:0.0000024345,((KJ942905.1:0.0000010000,KJ943001.1:0.0000010000)97/100:0.0041291030,(((KJ943036.1:0.0000000000,KJ943226.1:0.0000000000):0.0000000000,KJ943234.1:0.0000000000):0.0000010000,KJ943202.1:0.0000010000)90.4/100:0.0020588315)0/80:0.0000028377)81.4/89:0.0010285341,(KJ943390.1:0.0020598321,KJ943480.1:0.0000024493)79.2/100:0.0010316549)89.2/89:0.0020584463)76.2/88:0.0014420886,(KM496989.1:0.0050519748,KP027603.1:0.0171657095)99.8/100:0.0139313770)59.6/50:0.0006214020,JQ023772.1:0.0010271408)0/10:0.0000026638)0/6:0.0000010000)0/1:0.0000010000)0/24:0.0000010000,(JQ431257.1:0.0020573739,JQ714191.1:0.0030874195)0/56:0.0000010000)0/32:0.0000027835,JF928007.1:0.0041173561)0/75:0.0000026210,KF683616.1:0.0030866810)42.3/71:0.0010327363,NC_026434.1:0.0010262673)61/73:0.0007951085,JF429401.1:0.0012600371)100/100:0.0438467845,JX398001.1:0.0553031911)88.1/99:0.0104906291,((((((JN809198.1:0.0041381300,(((((JN809196.1:0.0000020199,JN809189.1:0.0000020234)84.4/100:0.0010298450,JN809186.1:0.0010297726)0/87:0.0000022996,(JX860687.1:0.0000021140,JX963606.1:0.0000029487)95.4/100:0.0031013103)91.9/100:0.0020623109,(KX264371.1:0.0063110874,KX296777.1:0.0009797988)97.7/100:0.0063120818)0/38:0.0000020597,JN809191.1:0.0041464074)0/35:0.0000023550)88.8/99:0.0029369233,JN809193.1:0.0032950371)29.3/90:0.0010212484,(JN809197.1:0.0010314422,(((JN809195.1:0.0000000000,JN809192.1:0.0000000000):0.0000000000,JN809194.1:0.0000000000):0.0000010000,JN809199.1:0.0000010000)0/86:0.0000010000)99.4/100:0.0060627112)0/89:0.0000026018,(JN809184.1:0.0041791854,JN809183.1:0.0020701021)92.4/99:0.0032946490)90.7/97:0.0047953049,(JN809188.1:0.0000010000,JN809187.1:0.0000010000)99.6/100:0.0122380652)54.4/99:0.0022926423,(((JN809200.1:0.0042863071,KM594558.1:0.0161260029)75.3/100:0.0008952826,(((JX860695.1:0.0000000000,JX963599.1:0.0000000000):0.0000010000,JX860679.1:0.0000010000)0/90:0.0000010000,JX963612.1:0.0010327653)99.8/100:0.0083562098)0/88:0.0000021521,(JN809190.1:0.0010291542,JN809185.1:0.0000010000)90.9/100:0.0020611653)93.9/100:0.0075170918)100/100:0.0444389891)32.7/85:0.0069220442,(((KC859040.2:0.0000010000,KC859048.2:0.0000010000)0/90:0.0000021736,KC859144.2:0.0010271651)100/100:0.0724664908,KC859232.2:0.0408011155)78.2/93:0.0053431589)100/100:0.0482110661)93.4/99:0.0438088058)99.7/99:0.0627128253,(((((((((HM461844.1:0.0073180967,(HM461828.1:0.0171113771,JQ624669.1:0.0064195362)73.2/100:0.0020976840)70.3/100:0.0015294080,HM461836.1:0.0105437485)98.3/100:0.0197753304,(KC779042.1:0.0022479291,KY888032.1:0.0158440554)100/100:0.0326078909)94.9/100:0.0130566544,HM461796.1:0.0364350716)100/100:0.0405795669,JX138519.1:0.0089052179)79.5/100:0.0034736462,HM461788.1:0.0679777246)98.1/100:0.0157278932,HM461820.1:0.0071767692)88/94:0.0039415174,HM461780.1:0.0157590646)34.3/92:0.0031105787,HM461812.1:0.0058545346)100/100:0.1247134755)98.4/100:0.0527422333,MG572190.1:0.1221685214)99.6/100:0.0607262784,EF467823.1:0.0056082146);
```
