## Supplementary material for "DeepVir: A reproducible workflow for large-scale viral dark matter discovery": evidence.txt

```
SRR10059480_NODE_153351_length_225_cov_1.381579_merged_SRR19391903_NODE_43089_length_463_cov_1.382051
```
