## Supplementary material for "DeepVir: A reproducible workflow for large-scale viral dark matter discovery": Cosentino_trim_aln_RdRp_Orthomyxoviridae.treefile

```
(SRR10059480|NODE_8020:0.0000019505,SRR19391903|NODE_12318:0.0000016291,(((((((ADF36506.1:0.0000022558,AAL67962.1:0.0137237216)100/100:2.0480023580,(ACY56282.1:0.0325298656,ACY56284.1:0.1171531363)100/100:0.9118398241)85.7/79:0.3453808523,(AAC25959.1:0.2179100446,AAA42968.1:0.2607071187)100/100:0.8358103904)98.7/99:0.2885176759,(AAF89738.2:0.0073900313,AAA43814.1:0.0000023020)100/100:0.4821701405)99.9/100:0.2857967994,(ABL77253.1:0.0000017985,ABL77264.1:0.0094104198)100/100:0.1990548237)100/100:0.2285319766,ACZ45962.1:0.0351175023)87.8/83:0.0208454386,ACU79879.1:0.0100612155)94/96:0.0107914116);
```
