## Supplementary material for "DeepVir: A reproducible workflow for large-scale viral dark matter discovery": trim_aln_rdrp_ortho.fasta.log

```
IQ-TREE version 3.0.1 for MacOS Intel 64-bit built Jul  9 2025
Developed by Bui Quang Minh, Thomas Wong, Nhan Ly-Trong, Huaiyan Ren
Contributed by Lam-Tung Nguyen, Dominik Schrempf, Chris Bielow,
Olga Chernomor, Michael Woodhams, Diep Thi Hoang, Heiko Schmidt

Host:    MPLCLTMF0101.local (AVX512, FMA3, 32 GB RAM)
Command: iqtree3 -s trim_aln_rdrp_ortho.fasta -nt 6 -B 10000 -alrt 10000
Seed:    115669 (Using SPRNG - Scalable Parallel Random Number Generator)
Time:    Thu Feb  5 12:02:18 2026
Kernel:  AVX+FMA - 6 threads (16 CPU cores detected)

Reading alignment file trim_aln_rdrp_ortho.fasta ... Fasta format detected
Reading fasta file: done in 0.000192881 secs using 87.1% CPU
Alignment most likely contains protein sequences
Constructing alignment: done in 0.000724077 secs using 538.8% CPU
Alignment has 14 sequences with 544 columns, 515 distinct patterns
489 parsimony-informative, 6 singleton sites, 49 constant sites
                        Gap/Ambiguity  Composition  p-value
Analyzing sequences: done in 1.69277e-05 secs using 614.4% CPU
   1  SRR10059480|NODE_8020     6.80%    passed     97.93%
   2  SRR19391903|NODE_12318   23.16%    passed     95.43%
   3  ADF36506.1                5.88%    passed      9.12%
   4  ACZ45962.1                3.68%    passed     79.35%
   5  ACY56282.1                1.65%    passed     88.51%
   6  ACY56284.1                1.65%    passed     66.84%
   7  ACU79879.1                1.47%    passed     90.50%
   8  ABL77253.1                1.47%    passed     94.50%
   9  ABL77264.1                1.65%    passed     89.29%
  10  AAL67962.1                5.88%    failed      2.20%
  11  AAF89738.2                1.29%    passed     99.15%
  12  AAC25959.1                2.94%    passed     76.77%
  13  AAA42968.1                2.39%    passed     41.82%
  14  AAA43814.1                1.29%    passed     99.16%
****  TOTAL                     4.37%  1 sequences failed composition chi2 test (p-value<5%; df=19)
Checking for duplicate sequences: done in 4.29153e-05 secs using 617.5% CPU


Create initial parsimony tree by phylogenetic likelihood library (PLL)... 0.001 seconds
Perform fast likelihood tree search using LG+I+G model...
Estimate model parameters (epsilon = 5.000)
Perform nearest neighbor interchange...
Optimizing NNI: done in 0.0110879 secs using 594% CPU
Estimate model parameters (epsilon = 1.000)
1. Initial log-likelihood: -8312.077
Optimal log-likelihood: -8311.937
Proportion of invariable sites: 0.050
Gamma shape alpha: 2.738
Parameters optimization took 1 rounds (0.013 sec)
Time for fast ML tree search: 0.054 seconds

NOTE: ModelFinder requires 32 MB RAM!
ModelFinder will test up to 1232 protein models (sample size: 544 epsilon: 0.100) ...
 No. Model         -LnL         df  AIC          AICc         BIC
  1  LG            8406.001     25  16862.002    16864.511    16969.475
  2  LG+I          8346.113     26  16744.226    16746.941    16855.998
  3  LG+G4         8320.678     26  16693.356    16696.072    16805.129
  4  LG+I+G4       8311.904     27  16677.809    16680.739    16793.880
  5  LG+R2         8320.638     27  16695.276    16698.207    16811.348
  6  LG+R3         8315.984     29  16689.967    16693.353    16814.637
 14  LG+I+R2       8312.940     28  16681.881    16685.034    16802.252
 15  LG+I+R3       8312.250     30  16684.500    16688.125    16813.468
 26  LG+F+I+G4     8287.986     46  16667.972    16676.672    16865.723
 36  LG+F+I+R2     8289.112     47  16672.225    16681.321    16874.275
 48  WAG+I+G4      8374.621     27  16803.241    16806.172    16919.313
 58  WAG+I+R2      8374.866     28  16805.731    16808.885    16926.102
 70  WAG+F+I+G4    8329.477     46  16750.953    16759.654    16948.705
 80  WAG+F+I+R2    8329.784     47  16753.569    16762.665    16955.619
 92  JTT+I+G4      8407.485     27  16868.970    16871.901    16985.042
102  JTT+I+R2      8408.269     28  16872.538    16875.691    16992.909
114  JTT+F+I+G4    8378.471     46  16848.943    16857.643    17046.695
124  JTT+F+I+R2    8379.378     47  16852.755    16861.852    17054.806
136  Q.PFAM+I+G4   8326.089     27  16706.178    16709.109    16822.250
146  Q.PFAM+I+R2   8327.195     28  16710.389    16713.543    16830.760
158  Q.PFAM+F+I+G4 8287.274     46  16666.547    16675.248    16864.299
168  Q.PFAM+F+I+R2 8288.432     47  16670.865    16679.961    16872.915
180  Q.BIRD+I+G4   8545.194     27  17144.389    17147.319    17260.460
190  Q.BIRD+I+R2   8548.651     28  17153.303    17156.456    17273.673
202  Q.BIRD+F+I+G4 8504.048     46  17100.095    17108.795    17297.847
212  Q.BIRD+F+I+R2 8508.964     47  17111.928    17121.025    17313.979
224  Q.MAMMAL+I+G4 8508.663     27  17071.327    17074.257    17187.398
234  Q.MAMMAL+I+R2 8510.660     28  17077.321    17080.474    17197.692
246  Q.MAMMAL+F+I+G4 8453.155     46  16998.311    17007.011    17196.062
256  Q.MAMMAL+F+I+R2 8456.248     47  17006.495    17015.592    17208.546
268  Q.INSECT+I+G4 8354.144     27  16762.288    16765.218    16878.360
278  Q.INSECT+I+R2 8355.515     28  16767.030    16770.184    16887.401
290  Q.INSECT+F+I+G4 8332.945     46  16757.890    16766.590    16955.641
300  Q.INSECT+F+I+R2 8334.839     47  16763.678    16772.775    16965.728
312  Q.PLANT+I+G4  8414.858     27  16883.716    16886.647    16999.788
322  Q.PLANT+I+R2  8417.845     28  16891.690    16894.844    17012.061
334  Q.PLANT+F+I+G4 8384.896     46  16861.792    16870.492    17059.543
344  Q.PLANT+F+I+R2 8388.333     47  16870.667    16879.764    17072.718
356  Q.YEAST+I+G4  8356.106     27  16766.212    16769.142    16882.283
366  Q.YEAST+I+R2  8358.080     28  16772.160    16775.313    16892.530
378  Q.YEAST+F+I+G4 8306.164     46  16704.327    16713.027    16902.079
388  Q.YEAST+F+I+R2 8308.335     47  16710.669    16719.766    16912.720
400  JTTDCMUT+I+G4 8409.233     27  16872.466    16875.396    16988.537
410  JTTDCMUT+I+R2 8410.235     28  16876.469    16879.622    16996.840
422  JTTDCMUT+F+I+G4 8379.421     46  16850.842    16859.542    17048.593
432  JTTDCMUT+F+I+R2 8380.563     47  16855.125    16864.222    17057.176
444  DCMUT+I+G4    8518.843     27  17091.685    17094.616    17207.757
454  DCMUT+I+R2    8521.533     28  17099.066    17102.219    17219.436
466  DCMUT+F+I+G4  8433.221     46  16958.442    16967.142    17156.193
476  DCMUT+F+I+R2  8435.951     47  16965.903    16975.000    17167.954
488  VT+I+G4       8358.511     27  16771.023    16773.953    16887.094
498  VT+I+R2       8358.615     28  16773.229    16776.383    16893.600
510  VT+F+I+G4     8331.179     46  16754.357    16763.057    16952.109
520  VT+F+I+R2     8331.248     47  16756.496    16765.592    16958.546
532  PMB+I+G4      8391.901     27  16837.803    16840.733    16953.874
542  PMB+I+R2      8391.985     28  16839.971    16843.124    16960.341
554  PMB+F+I+G4    8355.524     46  16803.047    16811.748    17000.799
564  PMB+F+I+R2    8355.696     47  16805.392    16814.489    17007.443
576  BLOSUM62+I+G4 8366.396     27  16786.791    16789.721    16902.863
586  BLOSUM62+I+R2 8366.516     28  16789.032    16792.186    16909.403
598  BLOSUM62+F+I+G4 8343.936     46  16779.872    16788.573    16977.624
608  BLOSUM62+F+I+R2 8344.127     47  16782.255    16791.352    16984.306
620  DAYHOFF+I+G4  8518.917     27  17091.833    17094.764    17207.905
630  DAYHOFF+I+R2  8521.564     28  17099.128    17102.281    17219.499
642  DAYHOFF+F+I+G4 8433.297     46  16958.593    16967.294    17156.345
652  DAYHOFF+F+I+R2 8436.002     47  16966.004    16975.100    17168.054
664  MTREV+I+G4    8819.268     27  17692.536    17695.467    17808.608
674  MTREV+I+R2    8820.883     28  17697.766    17700.920    17818.137
686  MTREV+F+I+G4  8474.532     46  17041.064    17049.764    17238.816
696  MTREV+F+I+R2  8478.677     47  17051.354    17060.450    17253.404
708  MTART+I+G4    8853.686     27  17761.373    17764.303    17877.444
718  MTART+I+R2    8859.742     28  17775.483    17778.636    17895.854
730  MTART+F+I+G4  8484.546     46  17061.091    17069.792    17258.843
740  MTART+F+I+R2  8493.393     47  17080.785    17089.882    17282.836
752  MTZOA+I+G4    8708.838     27  17471.675    17474.605    17587.747
762  MTZOA+I+R2    8711.551     28  17479.101    17482.255    17599.472
774  MTZOA+F+I+G4  8410.170     46  16912.340    16921.040    17110.092
784  MTZOA+F+I+R2  8415.396     47  16924.791    16933.888    17126.842
796  MTMET+I+G4    8781.706     27  17617.412    17620.342    17733.483
806  MTMET+I+R2    8783.891     28  17623.782    17626.935    17744.153
818  MTMET+F+I+G4  8454.074     46  17000.148    17008.848    17197.899
828  MTMET+F+I+R2  8458.704     47  17011.408    17020.504    17213.458
840  MTVER+I+G4    8893.215     27  17840.430    17843.361    17956.502
850  MTVER+I+R2    8897.848     28  17851.696    17854.850    17972.067
862  MTVER+F+I+G4  8538.730     46  17169.460    17178.161    17367.212
872  MTVER+F+I+R2  8547.200     47  17188.400    17197.497    17390.451
884  MTINV+I+G4    8814.277     27  17682.554    17685.485    17798.626
894  MTINV+I+R2    8814.934     28  17685.867    17689.021    17806.238
906  MTINV+F+I+G4  8401.908     46  16895.817    16904.517    17093.568
916  MTINV+F+I+R2  8404.330     47  16902.660    16911.757    17104.711
928  MTMAM+I+G4    8966.594     27  17987.189    17990.119    18103.261
938  MTMAM+I+R2    8977.465     28  18010.931    18014.084    18131.301
950  MTMAM+F+I+G4  8596.363     46  17284.726    17293.426    17482.478
960  MTMAM+F+I+R2  8611.045     47  17316.091    17325.188    17518.141
972  FLAVI+I+G4    8624.681     27  17303.362    17306.292    17419.433
982  FLAVI+I+R2    8633.749     28  17323.499    17326.652    17443.869
994  FLAVI+F+I+G4  8578.306     46  17248.612    17257.312    17446.364
1004  FLAVI+F+I+R2  8588.640     47  17271.280    17280.376    17473.330
1016  HIVB+I+G4     8566.242     27  17186.484    17189.414    17302.555
1026  HIVB+I+R2     8570.294     28  17196.587    17199.741    17316.958
1038  HIVB+F+I+G4   8515.354     46  17122.708    17131.408    17320.460
1048  HIVB+F+I+R2   8520.725     47  17135.450    17144.546    17337.500
1060  HIVW+I+G4     8814.961     27  17683.922    17686.852    17799.993
1070  HIVW+I+R2     8819.760     28  17695.520    17698.673    17815.891
1082  HIVW+F+I+G4   8668.942     46  17429.884    17438.584    17627.636
1092  HIVW+F+I+R2   8674.277     47  17442.554    17451.651    17644.605
1104  FLU+I+G4      8515.646     27  17085.292    17088.222    17201.364
1114  FLU+I+R2      8518.856     28  17093.712    17096.865    17214.082
1126  FLU+F+I+G4    8459.986     46  17011.973    17020.673    17209.725
1136  FLU+F+I+R2    8463.828     47  17021.656    17030.753    17223.707
1148  RTREV+I+G4    8413.212     27  16880.423    16883.354    16996.495
1158  RTREV+I+R2    8414.254     28  16884.508    16887.661    17004.878
1170  RTREV+F+I+G4  8307.253     46  16706.506    16715.206    16904.258
1180  RTREV+F+I+R2  8308.768     47  16711.536    16720.633    16913.587
1192  CPREV+I+G4    8398.930     27  16851.859    16854.790    16967.931
1202  CPREV+I+R2    8398.589     28  16853.179    16856.332    16973.549
1214  CPREV+F+I+G4  8363.844     46  16819.687    16828.387    17017.439
1224  CPREV+F+I+R2  8363.946     47  16821.891    16830.988    17023.942
Akaike Information Criterion:           Q.PFAM+F+I+G4
Corrected Akaike Information Criterion: Q.PFAM+F+I+G4
Bayesian Information Criterion:         LG+I+G4
Best-fit model: LG+I+G4 chosen according to BIC

All model information printed to trim_aln_rdrp_ortho.fasta.model.gz
CPU time for ModelFinder: 18.520 seconds (0h:0m:18s)
Wall-clock time for ModelFinder: 3.138 seconds (0h:0m:3s)
Generating 10000 samples for ultrafast bootstrap (seed: 115669)...

NOTE: 25 MB RAM (0 GB) is required!
Estimate model parameters (epsilon = 0.100)
Thoroughly optimizing +I+G parameters from 10 start values...
Init pinv, alpha: 0.000, 3.047 / Estimate: 0.000, 1.789 / LogL: -8320.674
Init pinv, alpha: 0.010, 3.047 / Estimate: 0.049, 2.720 / LogL: -8311.912
Init pinv, alpha: 0.020, 3.047 / Estimate: 0.048, 2.708 / LogL: -8311.920
Init pinv, alpha: 0.030, 3.047 / Estimate: 0.049, 2.720 / LogL: -8311.913
Init pinv, alpha: 0.040, 3.047 / Estimate: 0.049, 2.736 / LogL: -8311.907
Init pinv, alpha: 0.050, 3.047 / Estimate: 0.050, 2.790 / LogL: -8311.899
Init pinv, alpha: 0.060, 3.047 / Estimate: 0.052, 2.843 / LogL: -8311.912
Init pinv, alpha: 0.070, 3.047 / Estimate: 0.052, 2.829 / LogL: -8311.907
Init pinv, alpha: 0.080, 3.047 / Estimate: 0.052, 2.846 / LogL: -8311.914
Init pinv, alpha: 0.090, 3.047 / Estimate: 0.053, 2.856 / LogL: -8311.920
Optimal pinv,alpha: 0.050, 2.790 / LogL: -8311.899

Parameters optimization took 0.360 sec
Wrote distance file to... 
Computing ML distances based on estimated model parameters...
Calculating distance matrix: done in 0.00317788 secs using 592.9% CPU
Computing ML distances took 0.003299 sec (of wall-clock time) 0.019444 sec (of CPU time)
Setting up auxiliary I and S matrices: done in 5.19753e-05 secs using 513.7% CPU
Constructing RapidNJ tree: done in 0.000330925 secs using 333% CPU
Computing RapidNJ tree took 0.000456 sec (of wall-clock time) 0.002901 sec (of CPU time)
Log-likelihood of RapidNJ tree: -8311.899
--------------------------------------------------------------------
|             INITIALIZING CANDIDATE TREE SET                      |
--------------------------------------------------------------------
Generating 99 parsimony trees... 0.090 second
Computing log-likelihood of 98 initial trees ... 0.287 seconds
Current best score: -8311.899

Do NNI search on 20 best initial trees
Optimizing NNI: done in 0.018996 secs using 532% CPU
Estimate model parameters (epsilon = 0.100)
BETTER TREE FOUND at iteration 1: -8311.898
Optimizing NNI: done in 0.0274241 secs using 584.5% CPU
Optimizing NNI: done in 0.03829 secs using 591.8% CPU
Optimizing NNI: done in 0.0491869 secs using 589.4% CPU
Optimizing NNI: done in 0.061615 secs using 592.1% CPU
Optimizing NNI: done in 0.06989 secs using 594.1% CPU
Optimizing NNI: done in 0.0725701 secs using 573.2% CPU
Optimizing NNI: done in 0.0437579 secs using 593.7% CPU
Optimizing NNI: done in 0.0420251 secs using 595.2% CPU
Optimizing NNI: done in 0.090075 secs using 592.6% CPU
Iteration 10 / LogL: -8312.370 / Time: 0h:0m:4s
Optimizing NNI: done in 0.0614209 secs using 580.5% CPU
Optimizing NNI: done in 0.0657389 secs using 572.4% CPU
Optimizing NNI: done in 0.0413001 secs using 571.3% CPU
Optimizing NNI: done in 0.0409951 secs using 582.3% CPU
Optimizing NNI: done in 0.0603719 secs using 575.4% CPU
Optimizing NNI: done in 0.0404801 secs using 585.8% CPU
Optimizing NNI: done in 0.057584 secs using 582.8% CPU
Optimizing NNI: done in 0.0702579 secs using 594.3% CPU
Optimizing NNI: done in 0.05197 secs using 561.6% CPU
Optimizing NNI: done in 0.090976 secs using 582.5% CPU
Iteration 20 / LogL: -8312.468 / Time: 0h:0m:5s
Finish initializing candidate tree set (2)
Current best tree score: -8311.898 / CPU time: 1.514
Number of iterations: 20
--------------------------------------------------------------------
|               OPTIMIZING CANDIDATE TREE SET                      |
--------------------------------------------------------------------
Optimizing NNI: done in 0.0684161 secs using 593.9% CPU
Optimizing NNI: done in 0.0430021 secs using 572.1% CPU
Optimizing NNI: done in 0.0565279 secs using 580.3% CPU
Optimizing NNI: done in 0.0579281 secs using 581.6% CPU
Optimizing NNI: done in 0.0629702 secs using 574.8% CPU
Optimizing NNI: done in 0.04671 secs using 583.1% CPU
Optimizing NNI: done in 0.051991 secs using 577.4% CPU
Optimizing NNI: done in 0.0576539 secs using 580% CPU
Optimizing NNI: done in 0.049319 secs using 568.4% CPU
Optimizing NNI: done in 0.0818472 secs using 578.4% CPU
Iteration 30 / LogL: -8312.583 / Time: 0h:0m:5s (0h:0m:6s left)
Optimizing NNI: done in 0.0474319 secs using 557% CPU
Optimizing NNI: done in 0.063076 secs using 581.9% CPU
Optimizing NNI: done in 0.0538399 secs using 573.7% CPU
Optimizing NNI: done in 0.0633671 secs using 570.7% CPU
Optimizing NNI: done in 0.082274 secs using 593.9% CPU
Optimizing NNI: done in 0.034122 secs using 579.1% CPU
Optimizing NNI: done in 0.0263901 secs using 541.5% CPU
Optimizing NNI: done in 0.043047 secs using 575.2% CPU
Optimizing NNI: done in 0.021574 secs using 598.4% CPU
Optimizing NNI: done in 0.079149 secs using 574.8% CPU
Iteration 40 / LogL: -8312.129 / Time: 0h:0m:6s (0h:0m:5s left)
Optimizing NNI: done in 0.054961 secs using 568.4% CPU
Optimizing NNI: done in 0.070847 secs using 591.2% CPU
Optimizing NNI: done in 0.0439949 secs using 588.2% CPU
Optimizing NNI: done in 0.039937 secs using 507.6% CPU
Optimizing NNI: done in 0.069021 secs using 595.9% CPU
Optimizing NNI: done in 0.0646911 secs using 578.7% CPU
Optimizing NNI: done in 0.0665152 secs using 584.4% CPU
Optimizing NNI: done in 0.0623782 secs using 583.2% CPU
Optimizing NNI: done in 0.0456238 secs using 575% CPU
Optimizing NNI: done in 0.078871 secs using 576.2% CPU
Iteration 50 / LogL: -8312.375 / Time: 0h:0m:7s (0h:0m:4s left)
Log-likelihood cutoff on original alignment: -8345.996
Optimizing NNI: done in 0.0710711 secs using 573.4% CPU
Optimizing NNI: done in 0.0788589 secs using 589.3% CPU
Optimizing NNI: done in 0.0596611 secs using 592.2% CPU
Optimizing NNI: done in 0.042753 secs using 582.8% CPU
Optimizing NNI: done in 0.0389118 secs using 588.8% CPU
Optimizing NNI: done in 0.0475631 secs using 583% CPU
Optimizing NNI: done in 0.0435419 secs using 578.3% CPU
Optimizing NNI: done in 0.0411701 secs using 590.6% CPU
Optimizing NNI: done in 0.055387 secs using 570.9% CPU
Optimizing NNI: done in 0.065624 secs using 577.8% CPU
Iteration 60 / LogL: -8313.286 / Time: 0h:0m:8s (0h:0m:3s left)
Optimizing NNI: done in 0.0566399 secs using 576.3% CPU
Optimizing NNI: done in 0.0562871 secs using 572% CPU
Optimizing NNI: done in 0.07112 secs using 598.9% CPU
Optimizing NNI: done in 0.082952 secs using 592.5% CPU
Optimizing NNI: done in 0.0262308 secs using 601.2% CPU
Optimizing NNI: done in 0.0375891 secs using 585% CPU
Optimizing NNI: done in 0.0530829 secs using 575.1% CPU
Optimizing NNI: done in 0.0603352 secs using 585% CPU
Optimizing NNI: done in 0.056464 secs using 580.1% CPU
Optimizing NNI: done in 0.0586691 secs using 576% CPU
Iteration 70 / LogL: -8312.463 / Time: 0h:0m:9s (0h:0m:2s left)
Optimizing NNI: done in 0.0468051 secs using 577.7% CPU
Optimizing NNI: done in 0.0653331 secs using 592% CPU
Optimizing NNI: done in 0.0434439 secs using 591.9% CPU
Optimizing NNI: done in 0.0527511 secs using 586.7% CPU
Optimizing NNI: done in 0.038836 secs using 575.5% CPU
Optimizing NNI: done in 0.051219 secs using 578.7% CPU
Optimizing NNI: done in 0.0741811 secs using 581.9% CPU
Optimizing NNI: done in 0.0450702 secs using 581.2% CPU
Optimizing NNI: done in 0.0572951 secs using 585.4% CPU
Optimizing NNI: done in 0.066123 secs using 588.7% CPU
Iteration 80 / LogL: -8312.977 / Time: 0h:0m:9s (0h:0m:1s left)
Optimizing NNI: done in 0.0482631 secs using 573.4% CPU
Optimizing NNI: done in 0.047441 secs using 583.5% CPU
Optimizing NNI: done in 0.0649269 secs using 571.5% CPU
Optimizing NNI: done in 0.0335901 secs using 594.2% CPU
Optimizing NNI: done in 0.060317 secs using 560.8% CPU
Optimizing NNI: done in 0.04638 secs using 577.4% CPU
Optimizing NNI: done in 0.0676901 secs using 576.7% CPU
Optimizing NNI: done in 0.0535469 secs using 585.4% CPU
Optimizing NNI: done in 0.051084 secs using 565.9% CPU
Optimizing NNI: done in 0.0428491 secs using 568.2% CPU
Iteration 90 / LogL: -8312.312 / Time: 0h:0m:10s (0h:0m:0s left)
Optimizing NNI: done in 0.0409019 secs using 585.4% CPU
Optimizing NNI: done in 0.0614319 secs using 570.7% CPU
Optimizing NNI: done in 0.0111971 secs using 422.2% CPU
Optimizing NNI: done in 0.062932 secs using 574.8% CPU
Optimizing NNI: done in 0.0269449 secs using 553.8% CPU
Optimizing NNI: done in 0.0520649 secs using 569% CPU
Optimizing NNI: done in 0.029165 secs using 570.7% CPU
Optimizing NNI: done in 0.0371349 secs using 549.2% CPU
Optimizing NNI: done in 0.050957 secs using 560% CPU
Optimizing NNI: done in 0.061192 secs using 588.2% CPU
Iteration 100 / LogL: -8312.251 / Time: 0h:0m:11s (0h:0m:0s left)
Log-likelihood cutoff on original alignment: -8344.408
NOTE: Bootstrap correlation coefficient of split occurrence frequencies: 1.000
Optimizing NNI: done in 0.042773 secs using 576.6% CPU
Optimizing NNI: done in 0.04106 secs using 580.5% CPU
TREE SEARCH COMPLETED AFTER 102 ITERATIONS / Time: 0h:0m:11s

--------------------------------------------------------------------
|                    FINALIZING TREE SEARCH                        |
--------------------------------------------------------------------
Performs final model parameters optimization
Estimate model parameters (epsilon = 0.010)
1. Initial log-likelihood: -8311.898
Optimal log-likelihood: -8311.898
Proportion of invariable sites: 0.050
Gamma shape alpha: 2.778
Parameters optimization took 1 rounds (0.007 sec)
BEST SCORE FOUND : -8311.898

Testing tree branches by SH-like aLRT with 10000 replicates...
0.144 sec.
Creating bootstrap support values...
Split supports printed to NEXUS file trim_aln_rdrp_ortho.fasta.splits.nex
Total tree length: 6.361

Total number of iterations: 102
CPU time used for tree search: 46.201 sec (0h:0m:46s)
Wall-clock time used for tree search: 7.853 sec (0h:0m:7s)
Total CPU time used: 70.233 sec (0h:1m:10s)
Total wall-clock time used: 11.928 sec (0h:0m:11s)

Computing bootstrap consensus tree...
Reading input file trim_aln_rdrp_ortho.fasta.splits.nex...
14 taxa and 42 splits.
Consensus tree written to trim_aln_rdrp_ortho.fasta.contree
Reading input trees file trim_aln_rdrp_ortho.fasta.contree
Log-likelihood of consensus tree: -8311.899

Analysis results written to: 
  IQ-TREE report:                trim_aln_rdrp_ortho.fasta.iqtree
  Maximum-likelihood tree:       trim_aln_rdrp_ortho.fasta.treefile
  Likelihood distances:          trim_aln_rdrp_ortho.fasta.mldist

Ultrafast bootstrap approximation results written to:
  Split support values:          trim_aln_rdrp_ortho.fasta.splits.nex
  Consensus tree:                trim_aln_rdrp_ortho.fasta.contree
  Screen log file:               trim_aln_rdrp_ortho.fasta.log

Date and Time: Thu Feb  5 12:02:30 2026
```
