## Supplementary material for "DeepVir: A reproducible workflow for large-scale viral dark matter discovery": Cosentino_Papillomaviridae_Concatenated.fasta.log

```
IQ-TREE multicore version 2.2.5 COVID-edition for Linux 64-bit built Sep 15 2023
Developed by Bui Quang Minh, James Barbetti, Nguyen Lam Tung,
Olga Chernomor, Heiko Schmidt, Dominik Schrempf, Michael Woodhams, Ly Trong Nhan.

Host:    BOOK-3C3M1K7AC7 (AVX2, FMA3, 15 GB RAM)
Command: iqtree2 -s Concate.fasta -m TEST -nt 8 -B 10000 -alrt 10000
Seed:    371507 (Using SPRNG - Scalable Parallel Random Number Generator)
Time:    Mon Oct 20 11:46:20 2025
Kernel:  AVX+FMA - 8 threads (12 CPU cores detected)

Reading alignment file Concate.fasta ... Fasta format detected
Reading fasta file: done in 0.0804062 secs using 39.88% CPU
Alignment most likely contains protein sequences
Constructing alignment: done in 0.0439167 secs using 784.6% CPU
Alignment has 602 sequences with 2092 columns, 1043 distinct patterns
1972 parsimony-informative, 60 singleton sites, 60 constant sites
                                                              Gap/Ambiguity  Composition  p-value
Analyzing sequences: done in 0.01554 secs using 744.4% CPU
   1  HPV69_Human_Papillomavirus_69                                   7.46%    failed      0.00%
   2  HPV82_Human_Papillomavirus_82                                   7.93%    failed      0.83%
   3  HPV71_Human_Papillomavirus_71                                   7.46%    passed     28.22%
   4  BPV9_Bos_taurus_papillomavirus_9                                6.88%    passed     77.24%
   5  BPV10_Bos_taurus_papillomavirus_10                              6.79%    passed     91.39%
   6  BPV11_Bos_taurus_papillomavirus_11                              6.88%    passed     74.80%
   7  HPV126_Human_Papillomavirus_126                                 6.12%    passed      5.52%
   8  HPV160_Human_Papillomavirus_160                                 7.36%    passed     16.72%
   9  HPV85_Human_Papillomavirus_85                                   6.88%    failed      0.00%
  10  HPV83_Human_Papillomavirus_83                                   7.36%    passed     11.93%
  11  HPV84_Human_Papillomavirus_84                                   7.55%    passed     44.53%
  12  HPV86_Human_Papillomavirus_86                                   7.46%    passed     11.07%
  13  HPV91_Human_Papillomavirus_91                                   7.36%    passed     69.93%
  14  HPV89_Human_Papillomavirus_89                                   7.46%    passed      5.85%
  15  HPV74_Human_Papillomavirus_74                                   7.27%    passed     32.52%
  16  RtPV1_Rangifer_tarandus_papillomavirus_1                        7.65%    passed      6.62%
  17  HPV92_Human_Papillomavirus_92                                   6.02%    passed     73.29%
  18  HPV87_Human_Papillomavirus_87                                   7.46%    failed      3.24%
  19  HPV43_Human_Papillomavirus_43                                   7.36%    passed     17.52%
  20  BPV6_Bos_taurus_papillomavirus_6                                6.98%    passed     94.48%
  21  HPV81_Human_Papillomavirus_81                                   7.46%    passed      8.68%
  22  HPV95_Human_Papillomavirus_95                                   5.83%    passed     31.45%
  23  HPV94_Human_Papillomavirus_94                                   7.17%    passed     21.99%
  24  HPV90_Human_Papillomavirus_90                                   7.65%    failed      1.60%
  25  HPV93_Human_Papillomavirus_93                                   6.41%    passed     87.49%
  26  HPV96_Human_Papillomavirus_96                                   6.02%    passed     50.34%
  27  HPV62_Human_Papillomavirus_62                                   7.46%    passed     33.58%
  28  LrPV1_Lynx_rufus_papillomavirus_1                               6.41%    failed      0.13%
  29  PcPV1_Puma_concolor_papillomavirus_1                            6.50%    failed      2.45%
  30  PlpPV1_Panthera_leo_persica_papillomavirus_1                    6.60%    failed      1.78%
  31  MjavPV1_Manis_javanica_papillomavirus_1                         6.79%    passed      7.81%
  32  MjavPV2_Manis_javanica_papillomavirus_2                         6.88%    passed     32.39%
  33  RjiePV3_Rana_jiemuxiensis_papillomavirus_3                     23.90%    failed      0.00%
  34  GmorPV1_Gadus_morhua_papillomavirus_1                          19.89%    failed      0.01%
  35  PtirPV1_Panthera_tigris_tigris_papillomavirus_1                 6.31%    failed      1.01%
  36  GgulPV1_Gulo_gulo_papillomavirus_1                              5.93%    passed     69.82%
  37  CPV33_Canis_familiaris_papillomavirus_33                        6.31%    failed      0.11%
  38  FcaPV9_Felis_catus_papillomavirus_9                             6.31%    passed     36.69%
  39  CxCPV1_Carassius_auratus_x_Cyprinus_carpio_papillomavirus_1    19.31%    failed      0.22%
  40  CPV32_Canis_familiaris_papillomavirus_32                        5.93%    passed     33.07%
  41  AsylPV1_Apodemus_sylvaticus_papillomavirus_1                    6.02%    passed     13.40%
  42  CrupPV1_Coryphaenoides_rupestris_papillomavirus_1              17.21%    failed      0.09%
  43  CsemPV1_Cynoglossus_semilaevis_papillomavirus_1                20.17%    failed      0.00%
  44  MungPV1_Meriones_unguiculatus_papillomavirus_1                  6.60%    failed      1.10%
  45  PparPV1_Panthera_pardus_papillomavirus_1                        6.41%    passed     43.10%
  46  PparPV3_Panthera_pardus_papillomavirus_3                        6.79%    passed     33.77%
  47  CPV31_Canis_familiaris_papillomavirus_31                        8.13%    passed      9.69%
  48  FcaPV8_Felis_catus_papillomavirus_8                             6.41%    failed      2.62%
  49  AsmexPV1_Astyanax_mexicanus_papillomavirus_1                   19.41%    failed      0.10%
  50  CPV30_Canis_familiaris_papillomavirus_30                        6.02%    passed     45.03%
  51  CPV29_Canis_familiaris_papillomavirus_29                        8.22%    passed     15.30%
  52  GmorPV2_Gadus_morhua_papillomavirus_2                          17.21%    failed      0.96%
  53  PguaPV1_Podarcis_guadarramae_papillomavirus_1                  10.42%    failed      0.02%
  54  CPV28_Canis_familiaris_papillomavirus_28                        7.84%    passed     21.98%
  55  XbirPV1_Xiphophorus_birchmanni_papillomavirus_1                18.74%    failed      0.82%
  56  LleiPV2_Leptobrachium_leishanense_papillomavirus_2             23.61%    failed      0.00%
  57  CPV27_Canis_familiaris_papillomavirus_27                        6.21%    failed      0.31%
  58  BbarPV1_Barbastella_barbastellus_papillomavirus_1               6.31%    failed      0.27%
  59  ClatPV1_Canis_latrans_papillomavirus_1                          6.41%    passed     39.06%
  60  CPV26_Canis_familiaris_papillomavirus_26                        8.70%    failed      1.02%
  61  LleiPV1_Leptobrachium_leishanense_papillomavirus_1             26.29%    failed      0.00%
  62  SchiPV2_Sousa_chinensis_papillomavirus_2                        6.41%    passed      5.07%
  63  RjiePV2_Rana_jiemuxiensis_papillomavirus_2                     22.37%    failed      0.00%
  64  SchiPV1_Sousa_chinensis_papillomavirus_1                        8.03%    passed     23.85%
  65  AmexPV1_Ambystoma_mexicanum_papillomavirus_1                   18.45%    failed      0.00%
  66  SaPV2_Sparus_aurata_papillomavirus_2                           19.31%    passed      6.30%
  67  PparPV2_Panthera_pardus_papillomavirus_2                        6.31%    failed      2.47%
  68  RjiePV1_Rana_jiemuxiensis_papillomavirus_1                     27.06%    failed      0.40%
  69  HPV67_Human_Papillomavirus_67                                   8.03%    failed      0.75%
  70  HPV58_Human_Papillomavirus_58                                   7.55%    failed      3.69%
  71  HPV103_Human_Papillomavirus_103                                 5.74%    passed     91.53%
  72  HPV68_Human_Papillomavirus_68                                   7.46%    failed      1.60%
  73  HPV97_Human_Papillomavirus_97                                   7.27%    passed      5.35%
  74  HPV101_Human_Papillomavirus_101                                 5.74%    passed     15.23%
  75  HPV106_Human_Papillomavirus_106                                 7.46%    failed      1.37%
  76  HPV102_Human_Papillomavirus_102                                 7.46%    passed     50.58%
  77  BPV8_Bos_taurus_papillomavirus_8                                7.17%    passed     27.56%
  78  UuPV1_Uncia_uncia_papillomavirus_1                              6.60%    failed      0.56%
  79  MaPV1_Mesocricetus_auratus_papillomavirus_1                     5.83%    passed     29.72%
  80  MfPV1_Macaca_fascicularis_papillomavirus_1                      6.41%    passed     52.65%
  81  HPV107_Human_Papillomavirus_107                                 6.02%    passed     14.97%
  82  HPV88_Human_Papillomavirus_88                                   5.93%    passed     14.89%
  83  MfPV7_Macaca_fascicularis_papillomavirus_7                      7.17%    failed      2.97%
  84  MfPV3_Macaca_fascicularis_papillomavirus_3                      7.17%    passed     55.40%
  85  MfPV6_Macaca_fascicularis_papillomavirus_6                      7.46%    passed     31.27%
  86  MfPV4_Macaca_fascicularis_papillomavirus_4                      7.17%    passed     22.74%
  87  MfPV8_Macaca_fascicularis_papillomavirus_8                      7.27%    failed      3.45%
  88  MfPV5_Macaca_fascicularis_papillomavirus_5                      7.17%    passed     52.55%
  89  TtPV3_Tursiops_truncatus_papillomavirus_3                       7.27%    failed      4.40%
  90  HPV110_Human_Papillomavirus_110                                 5.83%    passed     71.58%
  91  HPV111_Human_Papillomavirus_111                                 5.93%    passed     82.19%
  92  MfPV10_Macaca_fascicularis_papillomavirus_10                    7.17%    passed     45.41%
  93  CmPV1_Chelonia_mydas_papillomavirus_1                          11.76%    passed     65.11%
  94  HPV109_Human_Papillomavirus_109                                 5.74%    passed      5.12%
  95  HPV112_Human_Papillomavirus_112                                 5.83%    failed      0.70%
  96  FcaPV2_Felis_domesticus_papillomavirus_2                        6.69%    failed      0.25%
  97  CPV7_Canis_familiaris_papillomavirus_7                          5.83%    passed     32.67%
  98  CPV5_Canis_familiaris_papillomavirus_5                          6.88%    failed      3.66%
  99  OaPV3_Ovis_aries_papillomavirus_3                               6.41%    passed     65.11%
 100  HPV116_Human_Papillomavirus_116                                 6.41%    passed     42.20%
 101  HPV115_Human_Papillomavirus_115                                 6.41%    passed     74.19%
 102  HPV108_Human_Papillomavirus_108                                 5.64%    passed     81.24%
 103  HPV98_Human_Papillomavirus_98                                   6.41%    passed     26.89%
 104  HPV99_Human_Papillomavirus_99                                   6.02%    passed     27.34%
 105  HPV100_Human_Papillomavirus_100                                 6.12%    passed     95.61%
 106  HPV104_Human_Papillomavirus_104                                 6.12%    passed      5.05%
 107  HPV105_Human_Papillomavirus_105                                 6.02%    passed     79.23%
 108  HPV113_Human_Papillomavirus_113                                 5.93%    passed     74.80%
 109  HPV125_Human_Papillomavirus_125                                 7.27%    failed      1.11%
 110  HPV150_Human_Papillomavirus_150                                 6.12%    passed     94.21%
 111  HPV151_Human_Papillomavirus_151                                 6.31%    passed     86.03%
 112  RnPV1_Rattus_norvegicus_papillomavirus_1                        6.31%    passed     69.91%
 113  MfPV11_Macaca_fascicularis_papillomavirus_11                    7.17%    passed     30.83%
 114  HPV114_Human_Papillomavirus_114                                 7.84%    passed     42.22%
 115  HPV117_Human_Papillomavirus_117                                 7.46%    passed     20.00%
 116  HPV118_Human_Papillomavirus_118                                 6.31%    passed     38.22%
 117  HPV119_Human_Papillomavirus_119                                 5.83%    failed      1.47%
 118  HPV120_Human_Papillomavirus_120                                 6.31%    passed     67.17%
 119  HPV121_Human_Papillomavirus_121                                 6.02%    passed     29.21%
 120  HPV122_Human_Papillomavirus_122                                 5.93%    passed     77.05%
 121  HPV123_Human_Papillomavirus_123                                 5.74%    passed     30.07%
 122  HPV124_Human_Papillomavirus_124                                 6.31%    failed      2.83%
 123  MfPV2_Macaca_fascicularis_papillomavirus_2                      6.12%    passed     14.01%
 124  CgPV1_Colobus_guereza_papillomavirus_1                          7.46%    passed     10.54%
 125  DdPV1_Delphinus_delphis_papillomavirus                          7.55%    failed      0.09%
 126  PphPV1_Phocoena_phocoena_papillomavirus_1                       6.69%    passed      5.94%
 127  PphPV2_Phocoena_phocoena_papillomavirus_2                       7.36%    failed      0.41%
 128  PphPV4_Phocoena_phocoena_papillomavirus_4                       7.74%    passed     29.62%
 129  HPV149_Human_Papillomavirus_149                                 5.74%    passed     57.05%
 130  HPV130_Human_Papillomavirus_130                                 6.02%    passed     38.74%
 131  HPV131_Human_Papillomavirus_131                                 5.93%    failed      0.23%
 132  HPV132_Human_Papillomavirus_132                                 5.74%    passed     14.57%
 133  HPV133_Human_Papillomavirus_133                                 6.02%    passed     13.77%
 134  HPV134_Human_Papillomavirus_134                                 5.64%    failed      0.35%
 135  HPV148_Human_Papillomavirus_148                                 5.74%    passed      5.44%
 136  HPV128_Human_Papillomavirus_128                                 6.31%    failed      0.62%
 137  HPV129_Human_Papillomavirus_129                                 6.31%    passed      5.18%
 138  HPV159_Human_Papillomavirus_159                                 5.83%    passed     83.52%
 139  HPV174_Human_Papillomavirus_174                                 6.02%    passed     98.94%
 140  HPV179_Human_Papillomavirus_179                                 6.02%    passed      6.97%
 141  HPV184_Human_Papillomavirus_184                                 5.93%    passed     70.19%
 142  PsuPV1_Phodopus_sungorus_papillomavirus_1                       6.12%    passed     52.04%
 143  HPV127_Human_Papillomavirus_127                                 5.83%    failed      0.10%
 144  HPV135_Human_Papillomavirus_135                                 6.02%    failed      2.82%
 145  HPV136_Human_Papillomavirus_136                                 6.12%    passed     19.71%
 146  HPV137_Human_Papillomavirus_137                                 6.02%    passed     16.60%
 147  HPV138_Human_Papillomavirus_138                                 5.83%    passed     37.18%
 148  HPV139_Human_Papillomavirus_139                                 5.74%    passed     15.02%
 149  HPV140_Human_Papillomavirus_140                                 6.12%    passed     96.74%
 150  HPV141_Human_Papillomavirus_141                                 6.12%    failed      0.63%
 151  HPV142_Human_Papillomavirus_142                                 6.02%    failed      3.95%
 152  HPV143_Human_Papillomavirus_143                                 5.93%    passed     34.21%
 153  HPV144_Human_Papillomavirus_144                                 6.02%    passed     56.02%
 154  HPV145_Human_Papillomavirus_145                                 6.02%    passed     73.20%
 155  HPV146_Human_Papillomavirus_146                                 6.12%    failed      0.05%
 156  HPV147_Human_Papillomavirus_147                                 5.83%    passed     60.41%
 157  AsPV1_Apodemus_sylvaticus_papillomavirus_1                      6.12%    passed     83.70%
 158  RnPV2_Rattus_norvegicus_papillomavirus_2                        6.60%    passed     35.77%
 159  HPV31_Human_Papillomavirus_31                                   7.17%    failed      2.78%
 160  SscPV2_Saimiri_sciureus_papillomavirus_2                        7.55%    failed      4.61%
 161  SscPV3_Saimiri_sciureus_papillomavirus_3                        7.74%    failed      3.60%
 162  HPV152_Human_Papillomavirus_152                                 6.31%    failed      4.65%
 163  PmPV1_Peromyscus_papillomavirus_1                               6.31%    passed      6.54%
 164  CPV11_Canis_familiaris_papillomavirus_11                        6.88%    failed      3.64%
 165  BPV12_Bos_taurus_papillomavirus_12                              6.88%    passed     92.44%
 166  HPV155_Human_Papillomavirus_155                                 5.83%    passed     36.44%
 167  HPV153_Human_Papillomavirus_153                                 6.12%    passed     11.40%
 168  HPV154_Human_Papillomavirus_154                                 6.12%    failed      1.71%
 169  TtPV4_Tursiops_truncatus_papillomavirus_4                       7.46%    failed      1.33%
 170  TtPV5_Tursiops_truncatus_papillomavirus_5                       6.31%    passed      7.71%
 171  TtPV6_Tursiops_truncatus_papillomavirus_6                       6.50%    passed     82.93%
 172  TtPV7_Tursiops_truncatus_papillomavirus_7                       7.46%    failed      0.85%
 173  MscPV2_Miniopterus_schreibersii_papillomavirus_2                6.21%    passed     17.59%
 174  CPV12_Canis_familiaris_papillomavirus_12                        6.88%    failed      2.30%
 175  BPV13_Bos_taurus_papillomavirus_13                              8.03%    passed     36.32%
 176  MrPV1_Myotis_ricketti_papillomavirus_1                          8.22%    passed     83.78%
 177  MscPV1_Miniopterus_schreibersii_papillomavirus_1                6.41%    passed     72.02%
 178  EhPV1_Eidolon_helvum_papillomavirus_1                           6.41%    passed     19.66%
 179  CPV13_Canis_familiaris_papillomavirus_13                        6.21%    failed      0.62%
 180  BgPV1_Bos_grunniens_papillomavirus_1                            8.03%    failed      2.27%
 181  HPV166_Human_Papillomavirus_166                                 5.93%    passed     13.45%
 182  HPV169_Human_Papillomavirus_169                                 6.12%    failed      2.15%
 183  HPV164_Human_Papillomavirus_164                                 5.83%    failed      1.43%
 184  HPV163_Human_Papillomavirus_163                                 5.83%    passed     57.61%
 185  HPV162_Human_Papillomavirus_162                                 5.93%    passed     30.23%
 186  HPV161_Human_Papillomavirus_161                                 5.83%    passed     14.42%
 187  HPV170_Human_Papillomavirus_170                                 5.74%    passed      7.02%
 188  HPV156_Human_Papillomavirus_156                                 6.02%    passed     23.21%
 189  HPV165_Human_Papillomavirus_165                                 5.83%    failed      0.00%
 190  CPV15_Canis_familiaris_papillomavirus_15                        7.07%    passed     17.52%
 191  HPV16_Human_Papillomavirus_16                                   7.17%    failed      0.55%
 192  HPV175_Human_Papillomavirus_175                                 6.02%    failed      2.72%
 193  HPV180_Human_Papillomavirus_180                                 6.02%    passed     21.28%
 194  HPV230_Human_Papillomavirus_230                                 6.02%    failed      0.04%
 195  HPV78_Human_Papillomavirus_78                                   7.36%    failed      2.84%
 196  TePV1_Talpa_europaea_papillomavirus_1                           7.17%    passed      8.26%
 197  EsPV1_Eptesicus_serotinus_papillomavirus_1                      7.07%    failed      0.31%
 198  EsPV2_Eptesicus_serotinus_papillomavirus_2                      6.41%    passed      5.20%
 199  EsPV3_Eptesicus_serotinus_papillomavirus_3                      7.07%    failed      0.14%
 200  RfPV1_Rhinolophus_ferrumequinum_papillomavirus_1                6.41%    passed     57.80%
 201  HPV168_Human_Papillomavirus_168                                 5.83%    failed      1.19%
 202  HPV167_Human_Papillomavirus_167                                 6.02%    failed      2.03%
 203  HPV171_Human_Papillomavirus_171                                 6.12%    failed      1.43%
 204  HPV172_Human_Papillomavirus_172                                 5.74%    failed      4.41%
 205  HPV173_Human_Papillomavirus_173                                 5.83%    passed      5.22%
 206  VvPV1_Vulpes_vulpes_papillomavirus_1                            5.83%    passed     10.20%
 207  HPV178_Human_Papillomavirus_178                                 6.02%    passed      6.50%
 208  HPV199_Human_Papillomavirus_199                                 5.74%    failed      0.00%
 209  HPV197_Human_Papillomavirus_197                                 5.83%    failed      0.96%
 210  BPV15_Bos_taurus_papillomavirus_15                              6.98%    passed     99.84%
 211  TmPV3_Trichechus_manatus_latirostris_papillomavirus_3           6.69%    passed     18.56%
 212  TmPV4_Trichechus_manatus_latirostris_papillomavirus_4           6.79%    failed      0.02%
 213  BPV14_Bos_taurus_papillomavirus_14                              7.74%    passed     10.06%
 214  HPV200_Human_Papillomavirus_200                                 5.74%    failed      1.53%
 215  HPV201_Human_Papillomavirus_201                                 6.02%    failed      0.04%
 216  HPV202_Human_Papillomavirus_202                                 6.12%    passed     85.45%
 217  RtiPV1_Rusa_timorensis_papillomavirus_1                         6.31%    passed     21.40%
 218  HPV204_Human_Papillomavirus_204                                 6.69%    failed      3.41%
 219  AgPV1_Alouatta_guariba_papillomavirus_1                         7.27%    failed      0.00%
 220  HPV176_Human_Papillomavirus_176                                 5.83%    failed      0.28%
 221  HPV177_Human_Papillomavirus_177                                 7.27%    failed      0.11%
 222  HPV181_Human_Papillomavirus_181                                 6.12%    failed      0.00%
 223  HPV182_Human_Papillomavirus_182                                 5.83%    passed     77.23%
 224  HPV183_Human_Papillomavirus_183                                 5.83%    passed     46.87%
 225  HPV185_Human_Papillomavirus_185                                 6.02%    passed     91.04%
 226  HPV186_Human_Papillomavirus_186                                 5.74%    passed     27.79%
 227  HPV187_Human_Papillomavirus_187                                 5.93%    passed     20.19%
 228  HPV188_Human_Papillomavirus_188                                 5.83%    failed      0.44%
 229  HPV189_Human_Papillomavirus_189                                 5.74%    passed      8.48%
 230  HPV190_Human_Papillomavirus_190                                 5.93%    passed      9.69%
 231  HPV191_Human_Papillomavirus_191                                 6.12%    passed     18.37%
 232  HPV192_Human_Papillomavirus_192                                 6.12%    failed      2.16%
 233  HPV193_Human_Papillomavirus_193                                 5.74%    failed      2.59%
 234  HPV194_Human_Papillomavirus_194                                 5.83%    passed     25.80%
 235  HPV195_Human_Papillomavirus_195                                 6.31%    passed     26.09%
 236  HPV196_Human_Papillomavirus_196                                 6.31%    passed     15.84%
 237  CPV17_Canis_familiaris_papillomavirus_17                        5.83%    passed     31.69%
 238  CPV18_Canis_familiaris_papillomavirus_18                        6.88%    passed     34.13%
 239  RalPV1_Rusa_alfredi_papillomavirus_1                            7.36%    failed      3.55%
 240  HPV157_Human_Papillomavirus_157                                 5.74%    passed     20.69%
 241  HPV205_Human_Papillomavirus_205                                 5.83%    failed      4.61%
 242  HPV158_Human_Papillomavirus_158                                 5.64%    failed      1.56%
 243  RtiPV2_Rusa_timorensis_papillomavirus_2                         6.69%    passed     30.48%
 244  CPV20_Canis_familiaris_papillomavirus_20                        6.88%    passed      5.03%
 245  CePV2_Cervus_elaphus_papillomavirus_2                           6.98%    passed     93.90%
 246  PpuPV1_Pudu_puda_papillomavirus_1                               7.07%    passed     36.55%
 247  MfuPV1_Macaca_fuscata_papillomavirus_1                          7.17%    passed     67.59%
 248  RnPV3_Rattus_norvegicus_papillomavirus_3                        6.60%    passed     44.69%
 249  CePV1_Cervus_elaphus_papillomavirus_1                           7.17%    passed     38.10%
 250  BPV16_Bos_taurus_papillomavirus_16                              7.46%    passed     50.81%
 251  BPV17_Bos_taurus_papillomavirus_17                              6.79%    passed      5.05%
 252  BPV18_Bos_taurus_papillomavirus_18                              6.69%    passed     88.32%
 253  BPV19_Bos_taurus_papillomavirus_19                              5.64%    passed     74.15%
 254  BPV20_Bos_taurus_papillomavirus_20                              6.88%    passed     58.04%
 255  BPV21_Bos_taurus_papillomavirus_21                              5.93%    passed     29.56%
 256  EcPV8_Equus_caballus_papillomavirus_8                           6.02%    failed      0.06%
 257  BPV23_Bos_taurus_papillomavirus_23                              6.98%    passed     99.69%
 258  EhPV3_Eidolon_helvum_papillomavirus_3                           6.31%    failed      0.03%
 259  EhPV2_Eidolon_helvum_papillomavirus_2                           6.41%    failed      0.39%
 260  EhPV4_Eidolon_helvum_papillomavirus_4                           6.50%    passed     23.85%
 261  TperPV1_Taphozous_perforatus_papillomavirus_1                   7.74%    failed      0.28%
 262  CPV19_Canis_familiaris_papillomavirus_19                        5.93%    passed     36.27%
 263  SaPV1_Sparus_aurata_papillomavirus_1                           18.26%    failed      1.55%
 264  OaPV4_Ovis_aries_papillomavirus_4                               6.98%    failed      0.09%
 265  GcPV1_Giraffa_camelopardalis_papillomavirus_1                   8.03%    passed      6.83%
 266  HPV209_Human_Papillomavirus_209                                 6.21%    passed      8.64%
 267  AchePV1_Apodemus_chevrieri_papillomavirus_1                     5.93%    passed      6.76%
 268  BPV22_Bos_taurus_papillomavirus_22                              6.79%    passed     38.78%
 269  SsPV2_Sus_scrofa_papillomavirus_2                               6.79%    passed     98.01%
 270  FcaPV5_Felis_catus_papillomavirus_5                             7.27%    failed      0.03%
 271  BPV28_Bos_taurus_papillomavirus_28                              6.98%    passed     95.26%
 272  BPV29_Bos_taurus_papillomavirus_29                              6.98%    passed     99.01%
 273  AalbPV1_Atelerix_albiventris_papillomavirus_1                   6.50%    failed      4.62%
 274  HPV33_Human_Papillomavirus_33                                   7.55%    failed      0.30%
 275  HPV8_Human_Papillomavirus_8                                     6.02%    passed     77.57%
 276  HPV11_Human_Papillomavirus_11                                   7.36%    passed     22.51%
 277  HPV5_Human_Papillomavirus_5                                     6.02%    passed     80.62%
 278  BPV2_Bos_taurus_papillomavirus_2                                8.03%    passed     18.61%
 279  HPV47_Human_Papillomavirus_47                                   6.02%    passed     60.44%
 280  HPV39_Human_Papillomavirus_39                                   7.17%    failed      0.07%
 281  HPV51_Human_Papillomavirus_51                                   8.32%    failed      3.61%
 282  HPV42_Human_Papillomavirus_42                                   7.17%    passed     27.91%
 283  PaPV2_Pygoscelis_adeliae_papillomavirus_2                      11.28%    failed      0.00%
 284  AmPV1_Ailuropoda_melanoleuca_papillomavirus_1                   8.51%    passed     19.25%
 285  AmPV2_Ailuropoda_melanoleuca_papillomavirus_2                   8.51%    failed      4.20%
 286  AmPV3_Ailuropoda_melanoleuca_papillomavirus_3                   7.27%    failed      0.05%
 287  AmPV4_Ailuropoda_melanoleuca_papillomavirus_4                   6.41%    failed      1.56%
 288  HPV224_Human_Papillomavirus_224                                 5.83%    passed     26.75%
 289  HPV211_Human_Papillomavirus_211                                 5.93%    passed     48.86%
 290  HPV212_Human_Papillomavirus_212                                 6.02%    passed     33.56%
 291  HPV213_Human_Papillomavirus_213                                 6.02%    passed     40.55%
 292  HPV214_Human_Papillomavirus_214                                 5.74%    passed     88.81%
 293  HPV215_Human_Papillomavirus_215                                 6.60%    passed      8.46%
 294  HPV216_Human_Papillomavirus_216                                 6.41%    failed      3.84%
 295  ScPV1_Serinus_canaria_papillomavirus_1                         11.66%    passed     14.49%
 296  HPV223_Human_Papillomavirus_223                                 6.02%    failed      0.71%
 297  BPV25_Bos_taurus_papillomavirus_25                              7.07%    failed      2.74%
 298  BPV26_Bos_taurus_papillomavirus_26                              6.88%    passed     96.18%
 299  HPV225_Human_Papillomavirus_225                                 5.64%    passed     11.97%
 300  LwPV2_Leptonychotes_weddellii_papillomavirus_2                  6.12%    passed     55.63%
 301  LwPV1_Leptonychotes_weddellii_papillomavirus_1                  6.21%    passed     84.33%
 302  LwPV6_Leptonychotes_weddellii_papillomavirus_6                  7.27%    failed      3.83%
 303  LwPV7_Leptonychotes_weddellii_papillomavirus_7                  7.27%    failed      0.03%
 304  LwPV3_Leptonychotes_weddellii_papillomavirus_3                  8.60%    passed     20.08%
 305  LwPV5_Leptonychotes_weddellii_papillomavirus_5                  6.69%    passed     65.48%
 306  LwPV4_Leptonychotes_weddellii_papillomavirus_4                  8.22%    failed      3.20%
 307  BPV24_Bos_taurus_papillomavirus_24                              6.88%    passed     67.48%
 308  TtPV8_Tursiops_truncatuspapillomavirus_8                        7.55%    passed      5.41%
 309  HPV226_Human_Papillomavirus_226                                 5.74%    passed     27.62%
 310  MmPV2_Macaca_mulata_papillomavirus_2                            7.17%    passed     44.67%
 311  MmPV3_Macaca_mulata_papillomavirus_3                            7.17%    passed      5.38%
 312  MmPV4_Macaca_mulata_papillomavirus_4                            6.02%    passed     83.95%
 313  TtPV9_Tursiops_truncatuspapillomavirus_9                        6.02%    failed      1.10%
 314  HPV203_Human_Papillomavirus_203                                 5.74%    passed      8.06%
 315  OjohPV1_Okapia_johnstoni_papillomavirus_1                       7.36%    passed     95.25%
 316  HPV219_Human_Papillomavirus_219                                 6.02%    passed     10.09%
 317  HPV220_Human_Papillomavirus_220                                 6.02%    passed     27.14%
 318  HPV221_Human_Papillomavirus_221                                 5.93%    passed     10.69%
 319  HPV222_Human_Papillomavirus_222                                 6.02%    passed      9.72%
 320  CPV21_Canis_familiaris_papillomavirus_21                        6.41%    failed      3.77%
 321  CPV22_Canis_familiaris_papillomavirus_22                        6.50%    passed      5.86%
 322  CPV23_Canis_familiaris_papillomavirus_23                        6.12%    passed     32.30%
 323  EdPV2_Erethizon_dorsatum_papillomavirus_2                       6.60%    passed     28.18%
 324  HPV210_Human_Papillomavirus_210                                 5.74%    failed      0.16%
 325  MfuPV2_Macaca_fuscata_papillomavirus_2                          7.93%    failed      2.12%
 326  OmykPV1_Oncorhynchus_mykiss_papillomavirus_1                   17.78%    failed      0.00%
 327  BPV27_Bos_taurus_papillomavirus_27                              7.36%    failed      3.67%
 328  BcosPV1_Boa_constrictor_papillomavirus_1                        7.55%    failed      0.03%
 329  MaegPV1_Melanogrammus_aeglefinus_associated_papillomavirus_1   18.64%    failed      0.04%
 330  MaegPV2_Melanogrammus_aeglefinus_associated_papillomavirus_2   18.74%    failed      1.04%
 331  EaPV2_Equus_asinus_papillomavirus                               7.84%    passed     37.42%
 332  MmPV5_Macaca_mulata_papillomavirus_5                            5.83%    passed     52.29%
 333  MmPV6_Macaca_mulata_papillomavirus_6                            7.46%    failed      2.36%
 334  MmPV7_Macaca_mulata_papillomavirus_7                            5.83%    passed     29.92%
 335  LwiePV1_Leopardus_wiedii_papillomavirus_1                       6.31%    passed     23.86%
 336  HPV227_Human_Papillomavirus_227                                 5.83%    passed     99.08%
 337  HfrePV1_Hemidactylus_frenatus_papillomavirus_1                 11.38%    failed      0.01%
 338  TbelPV1_Tupaia_belangeri_papillomavirus_1                       6.50%    passed     74.67%
 339  TbelPV2_Tupaia_belangeri_papillomavirus_2                       6.98%    failed      0.07%
 340  FarcPV1_Fratercula_arctica_papillomavirus_1                    11.19%    failed      0.00%
 341  AplaPV1_Anas_platyrhynchos_papillomavirus_1                    10.90%    failed      0.00%
 342  LsmiPV1_Larus_smithsonianus_papillomavirus_1                   10.80%    failed      0.00%
 343  RtriPV1_Rissa_tridactyla_papillomavirus_1                      10.80%    failed      0.00%
 344  HPV207_Human_Papillomavirus_207                                 6.02%    failed      0.02%
 345  HPV208_Human_Papillomavirus_208                                 5.83%    passed     43.31%
 346  EcPV9_Equus_caballus_papillomavirus_9                           7.07%    failed      0.09%
 347  ChPV2_Capra_hircus_papillomavirus_2                             6.79%    passed     83.21%
 348  HfrePV2_Hemidactylus_frenatus_papillomavirus_2                 11.38%    failed      0.06%
 349  TbraPV1_Tadarida_brasiliensis_papillomavirus_1                  7.07%    failed      4.66%
 350  SglaPV1_Silurus_glanis__papillomavirus_1                       19.69%    failed      0.04%
 351  CpenPV1_Callithrix_penicillata_papillomavirus_1                 6.21%    passed     26.03%
 352  CpenPV2_Callithrix_penicillata_papillomavirus_2                 6.21%    passed      8.26%
 353  FcaPV6_Felis_catus_papillomavirus_6                             7.07%    failed      4.07%
 354  CdPV3_Camelus_dromedarius_papillomavirus_3                      7.27%    passed      6.64%
 355  ErugPV1_Eptesicus_regulus__papillomavirus_1                     6.41%    passed     11.39%
 356  BPV31_Bos_Taurus_papillomavirus_31                              6.98%    passed     40.56%
 357  BPV32_Bos_Taurus_papillomavirus_32                              7.27%    failed      0.68%
 358  BPV33_Bos_Taurus_papillomavirus_33                              6.88%    passed      6.34%
 359  BPV34_Bos_Taurus_papillomavirus_34                              6.60%    passed     41.58%
 360  BPV35_Bos_Taurus_papillomavirus_35                              6.98%    passed     99.33%
 361  BPV36_Bos_Taurus_papillomavirus_36                              6.98%    passed     85.39%
 362  BPV37_Bos_Taurus_papillomavirus_37                              6.98%    passed     95.74%
 363  BPV38_Bos_Taurus_papillomavirus_38                              6.98%    passed     97.61%
 364  BPV39_Bos_Taurus_papillomavirus_39                              6.98%    passed     98.62%
 365  BPV40_Bos_taurus_papillomavirus_40                              6.98%    passed     92.81%
 366  BPV41_Bos_taurus_papillomavirus_41                              7.07%    failed      2.32%
 367  BPV42_Bos_taurus_papillomavirus_42                              6.79%    failed      1.87%
 368  BPV43_Bos_taurus_papillomavirus_43                              6.98%    passed     90.92%
 369  BPV44_Bos_taurus_papillomavirus_44                              8.13%    passed     45.07%
 370  HPV229_Human_Papillomavirus_229                                 5.64%    failed      2.54%
 371  RmarPV1_Rhinella_marina_papillomavirus_1                       19.69%    failed      0.00%
 372  MfoiPV1_Martes_foina_papillomavirus_1                           6.79%    failed      0.22%
 373  AplaPV2_Anas_platyrhynchos_papillomavirus_2                    10.42%    passed      6.10%
 374  TbraPV2_Tadarida_brasiliensis_papillomavirus_2                  7.46%    passed      7.94%
 375  TbraPV3_Tadarida_brasiliensis_papillomavirus_3                  7.07%    passed     16.46%
 376  AmPV5_Ailuropoda_melanoleuca_papillomavirus_5                   6.21%    passed     28.81%
 377  TberPV1_Trematomus_bernacchii_papillomavirus_1                 17.21%    failed      0.21%
 378  MaegPV3_Melanogrammus_aeglefinus_associated_papillomavirus_3   17.11%    failed      1.44%
 379  MaegPV4_Melanogrammus_aeglefinus_associated_papillomavirus_4   20.75%    failed      0.07%
 380  MaegPV5_Melanogrammus_aeglefinus_associated_papillomavirus_5   17.21%    failed      3.05%
 381  MaegPV6_Melanogrammus_aeglefinus_associated_papillomavirus_6   18.36%    failed      0.00%
 382  CstrPV1_Centropristis_striata_papillomavirus_1                 21.89%    failed      0.23%
 383  CstrPV2_Centropristis_striata_papillomavirus_2                 21.99%    failed      0.32%
 384  CstrPV3_Centropristis_striata_papillomavirus_3                 18.16%    failed      0.46%
 385  OvPV1_Odocoileus_virginianus_papillomavirus_1                   7.27%    failed      0.47%
 386  AaPV1_Alces_alces_papillomavirus_1                              7.46%    failed      2.59%
 387  SfPV1_Sylvilagus_floridanus_papillomavirus_1                    6.69%    passed     51.86%
 388  MnPV1_Mastomys_natalensis_papillomavirus_1                      6.69%    failed      0.00%
 389  CPV1_Canis_familiaris_oral_papillomavirus_1                     6.41%    passed     22.37%
 390  MmPV1_Macaca_mulata_papillomavirus_1                            7.27%    passed     78.72%
 391  OaPV1_Ovis_aries_papillomavirus_1                               6.98%    failed      0.20%
 392  OcPV1_Oryctolagus_cuniculus_papillomavirus_1                    6.60%    passed     76.82%
 393  PsPV1_Phocoena_spinipinnis_papillomavirus_1                     6.50%    passed     10.45%
 394  EcPV1_Equus_caballus_papillomavirus_1                           7.74%    passed     13.43%
 395  PePV1_Psittacus_erithacus_papillomavirus_1                     12.24%    failed      0.00%
 396  FcPV1_Fringilla_coelebs_papillomavirus                         12.05%    passed     17.25%
 397  BPV5_Bos_taurus_papillomavirus_5                                6.88%    passed     34.84%
 398  BPV3_Bos_taurus_papillomavirus_3                                6.88%    passed     94.51%
 399  FcaPV1_Felis_domesticus_papillomavirus_1                        6.41%    failed      1.57%
 400  TmPV1_Trichechus_manatus_latirostris_papillomavirus_1           7.55%    passed     24.14%
 401  CPV2_Canis_familiaris_papillomavirus_2                          5.93%    passed     14.52%
 402  EdPV1_Erethizon_dorsatum_papillomavirus_1                       6.69%    passed     16.38%
 403  PlPV1_Procyon_lotor_papillomavirus_1                            6.41%    passed     63.97%
 404  BPV7_Bos_taurus_papillomavirus_7                                7.17%    failed      4.44%
 405  ChPV1_Capra_hircus_papillomavirus_1                             6.69%    passed     25.72%
 406  TtPV2_Tursiops_truncatus_papillomavirus_2                       8.22%    failed      1.51%
 407  CPV3_Canis_familiaris_papillomavirus_3                          6.88%    passed      8.64%
 408  RaPV1_Rousettus_aegyptiacus_papillomavirus_1                    6.69%    failed      2.03%
 409  McPV2_Mastomys_coucha_papillomavirus_2                          6.50%    passed     14.35%
 410  MmiPV1_Micromys_minutus_papillomavirus_1                        6.50%    failed      1.23%
 411  CPV4_Canis_familiaris_papillomavirus_4                          6.88%    passed      6.18%
 412  UmPV1_Ursus_maritimus_papillomavirus_1                          7.74%    failed      3.70%
 413  CcaPV1_Capreolus_capreolus_papillomavirus_1                     7.55%    passed     14.51%
 414  TtPV1_Tursiops_truncatus_papillomavirus_1                       7.07%    passed      9.51%
 415  SsPV1_Sus_scrofa_papillomavirus_1                               8.03%    failed      0.22%
 416  CcPV1_Caretta_caretta_papillomavirus_1                         12.33%    passed     75.10%
 417  EePV1_Erinaceus_europaeus_papillomavirus_1                      6.79%    passed     84.71%
 418  EcPV2_Equus_caballus_papillomavirus_2                           7.07%    failed      0.02%
 419  MfPV9_Macaca_fascicularis_papillomavirus_9                      7.17%    passed      5.28%
 420  FlPV1_Francolinus_leucoscepus_papillomavirus_1                 12.52%    failed      0.00%
 421  CPV6_Canis_familiaris_papillomavirus_6                          6.41%    failed      0.37%
 422  BpPV1_Bettongia_penicillata_papillomavirus_1                    7.27%    passed     35.46%
 423  MmuPV1_Mus_musculus_papillomavirus_1                            6.41%    passed     18.86%
 424  CdPV1_Camelus_dromedarius_papillomavirus_1                      6.88%    failed      0.00%
 425  CdPV2_Camelus_dromedarius_papillomavirus_2                      6.79%    failed      0.08%
 426  ZcPV1_Zalophus_californianus_papillomavirus_1                   7.27%    failed      0.03%
 427  CgPV2_Colobus_guereza_papillomavirus_2                          6.41%    passed     29.35%
 428  MsPV1_Morelia_spilota_papillomavirus_1                          6.98%    passed      9.96%
 429  CPV8_Canis_familiaris_papillomavirus_8                          7.07%    passed     21.32%
 430  CPV9_Canis_familiaris_papillomavirus_9                          6.88%    failed      2.68%
 431  CPV10_Canis_familiaris_papillomavirus_10                        7.07%    passed     15.42%
 432  TmPV2_Trichechus_manatus_latirostris_papillomavirus_2           7.36%    passed     16.73%
 433  PhPV1_Papio_hamadryas_papillomavirus_1                          7.17%    passed     36.68%
 434  EcPV3_Equus_caballus_papillomavirus_3                           6.79%    failed      0.68%
 435  CcrPV1_Crocuta_crocuta_papillomavirus_1                         6.31%    failed      1.21%
 436  CPV14_Canis_familiaris_papillomavirus_14                        7.07%    failed      0.45%
 437  EcPV5_Equus_caballus_papillomavirus_5                           7.65%    failed      0.00%
 438  EcPV4_Equus_caballus_papillomavirus_4                           7.93%    failed      0.00%
 439  EcPV6_Equus_caballus_papillomavirus_6                           6.98%    failed      0.36%
 440  EcPV7_Equus_caballus_papillomavirus_7                           6.98%    failed      0.77%
 441  FcaPV3_Felis_catus_papillomavirus_3                             6.88%    passed     39.66%
 442  RtPV2_Rangifer_tarandus_papillomavirus_2                        6.88%    passed     76.65%
 443  MpPV1_Mustela_putorius_papillomavirus_1                         5.93%    passed     39.44%
 444  FcaPV4_Felis_catus_papillomavirus_4                             6.88%    passed     12.99%
 445  CcanPV1_Castor_canadensis_papillomavirus_1                      6.69%    passed     16.33%
 446  SscPV1_Saimiri_sciureus_papillomavirus_1                        7.74%    passed      6.82%
 447  ElPV1_Enhydra_lutris_papillomavirus_1                           6.69%    passed     46.90%
 448  EaPV1_Equus_asinus_papillomavirus                               7.27%    failed      0.23%
 449  PaPV1_Pygoscelis_adeliae_papillomavirus_1                      10.52%    failed      0.00%
 450  RrPV1_Rupicapra_rupicapra_papillomavirus_1                      6.12%    passed     18.11%
 451  FgPV1_Fulmarus_glacialis_papillomavirus_1                      10.80%    passed     19.79%
 452  CPV16_Canis_familiaris_papillomavirus_16                        6.88%    failed      4.83%
 453  TmPV5_Trichechus_manatus_latirostris_papillomavirus_5           6.88%    failed      1.32%
 454  FcaPV7_Felis_catus_papillomavirus_7                             6.50%    failed      1.08%
 455  BPV30_Bos_Taurus_papillomavirus_30                              6.79%    passed     41.48%
 456  MmolPV2_Molossus_molossus_papillomavirus_2                      6.79%    passed     54.48%
 457  EbonPV1_Eumops_bonariensis_papillomavirus_1                     6.88%    failed      0.00%
 458  EbonPV2_Eumops_bonariensis_papillomavirus_2                     6.79%    failed      2.14%
 459  HPV228_Human_Papillomavirus_228                                 6.02%    failed      0.05%
 460  VvarPV1_Varecia_variegata_papillomavirus_1                      5.83%    passed     76.09%
 461  VvarPV2_Varecia_variegata_papillomavirus_2                      6.60%    passed     14.84%
 462  CPV24_Canis_familiaris_papillomavirus_24                        6.88%    failed      1.59%
 463  HPV231_Human_Papillomavirus_231                                 6.02%    passed     15.67%
 464  ClivPV1_Columba_livia_papillomavirus_1                         10.61%    failed      0.00%
 465  EaPV3_Equus_asinus_papillomavirus_3                             7.07%    failed      0.03%
 466  DleuPV2_Delphinapterus_leucas_papillomavirus_1                  7.55%    failed      0.00%
 467  DleuPV1_Delphinapterus_leucas_papillomavirus_1                  7.46%    failed      0.00%
 468  EcPV10_Equus_caballus_papillomavirus_10                         7.65%    failed      0.01%
 469  PtroPV1_Pan_troglodytes_papillomavirus_1                        7.46%    failed      0.62%
 470  NasiPV1_Neophocaena_asiaeorientalis_papillomavirus_1            7.74%    passed     41.76%
 471  NasiPV2_Neophocaena_asiaeorientalis_papillomavirus_2            6.79%    failed      0.11%
 472  NasiPV3_Neophocaena_asiaeorientalis_papillomavirus_3            7.17%    failed      4.93%
 473  NasiPV4_Neophocaena_asiaeorientalis_papillomavirus_4            7.46%    failed      3.98%
 474  NasiPV5_Neophocaena_asiaeorientalis_papillomavirus_5            7.07%    failed      0.34%
 475  NasiPV6_Neophocaena_asiaeorientalis_papillomavirus_6            7.65%    failed      1.43%
 476  BsplPV1_Betta_splendens_papillomavirus_1                       21.13%    failed      0.55%
 477  ElPV2_Enhydra_lutris_papillomavirus_2                           6.41%    passed     55.60%
 478  FcaPV10_Felis_catus_papillomavirus_10                           7.07%    failed      2.48%
 479  CPV25_Canis_familiaris_papillomavirus_25                        7.07%    passed     20.60%
 480  HlepPV3_Hydrurga_leptonyx_papillomavirus_3                      6.79%    passed     39.55%
 481  HlepPV2_Hydrurga_leptonyx_papillomavirus_2                      6.21%    failed      1.26%
 482  HlepPV1_Hydrurga_leptonyx_papillomavirus_1                      7.46%    passed      8.01%
 483  AgazPV2_Arctocephalus_gazella_papillomavirus_2                  7.17%    passed      8.13%
 484  AgazPV1_Arctocephalus_gazella_papillomavirus_1                  9.56%    passed     36.84%
 485  LwPV8_Leptonychotes_weddellii_papillomavirus_8                  7.27%    failed      2.17%
 486  LwPV9_Leptonychotes_weddellii_papillomavirus_9                  6.21%    passed     54.77%
 487  LwPV13_Leptonychotes_weddellii_papillomavirus_13                7.36%    failed      3.03%
 488  LwPV11_Leptonychotes_weddellii_papillomavirus_11                7.27%    failed      4.02%
 489  LwPV12_Leptonychotes_weddellii_papillomavirus_12                7.17%    failed      0.09%
 490  LwPV10_Leptonychotes_weddellii_papillomavirus_10                6.98%    passed     14.29%
 491  RaffPV6_Rhinolophus_affinis_papillomavirus_6                    7.07%    passed     30.12%
 492  AforPV1_Arctocephalus_forsteri_papillomavirus_1                 6.50%    passed     18.08%
 493  CcarPV1_Caracal_caracal_papillomavirus_1                        6.31%    passed     45.75%
 494  CcarPV2_Caracal_caracal_papillomavirus_2                        6.31%    passed     33.96%
 495  CcarPV3_Caracal_caracal_papillomavirus_3                        6.50%    passed      6.89%
 496  CcarPV4_Caracal_caracal_papillomavirus_4                        6.41%    passed     65.26%
 497  CcarPV5_Caracal_caracal_papillomavirus_5                        6.31%    passed     73.41%
 498  CcarPV6_Caracal_caracal_papillomavirus_6                        5.64%    passed     68.48%
 499  SkuhPV4_Scotophilus_kuhlii_papillomavirus_4                     6.60%    passed      7.58%
 500  RpusPV3_Rhinolophus_pusillus_papillomavirus_3                   6.60%    failed      0.18%
 501  RpusPV2_Rhinolophus_pusillus_papillomavirus_2                   6.41%    failed      0.21%
 502  RpusPV1_Rhinolophus_pusillus_papillomavirus_1                   6.69%    failed      0.30%
 503  RsinPV5_Rhinolophus_sinicus_papillomavirus_5                    7.17%    failed      3.93%
 504  RsinPV4_Rhinolophus_sinicus_papillomavirus_4                    6.41%    failed      2.13%
 505  RaffPV5_Rhinolophus_affinis_papillomavirus_5                    6.69%    failed      1.63%
 506  RaffPV4_Rhinolophus_affinis_papillomavirus_4                    7.07%    passed     22.02%
 507  RaffPV3_Rhinolophus_affinis_papillomavirus_3                    6.79%    failed      0.60%
 508  RaffPV2_Rhinolophus_affinis_papillomavirus_2                    6.31%    failed      0.10%
 509  TpacPV4_Tylonycteris_pachypus_papillomavirus_4                  6.31%    failed      2.78%
 510  TpacPV3_Tylonycteris_pachypus_papillomavirus_3                  6.21%    passed     33.57%
 511  TpacPV2_Tylonycteris_pachypus_papillomavirus_2                  6.31%    passed     60.11%
 512  TpacPV1_Tylonycteris_pachypus_papillomavirus_1                  6.31%    failed      0.53%
 513  SkuhPV3_Scotophilus_kuhlii_papillomavirus_3                     8.51%    passed     18.27%
 514  SkuhPV2_Scotophilus_kuhlii_papillomavirus_2                     6.50%    passed     77.42%
 515  SkuhPV1_Scotophilus_kuhlii_papillomavirus_1                     5.93%    passed      6.84%
 516  HlarPV1_Hipposideros_larvatus_papillomavirus_1                  6.88%    failed      1.89%
 517  TrobPV4_Tylonycteris_robustula_papillomavirus_4                 6.31%    passed     13.16%
 518  TrobPV3_Tylonycteris_robustula_papillomavirus_3                 6.50%    passed     56.41%
 519  TrobPV2_Tylonycteris_robustula_papillomavirus_2                 6.50%    passed     22.30%
 520  TrobPV1_Tylonycteris_robustula_papillomavirus_1                 6.21%    passed     31.34%
 521  TmelPV2_Taphozous_melanopogon_papillomavirus_2                  7.84%    failed      0.95%
 522  TmelPV1_Taphozous_melanopogon_papillomavirus_1                  8.13%    passed     17.74%
 523  MsilPV1_Myotis_siligorensis_papillomavirus_1                    6.69%    failed      0.12%
 524  RfPV8_Rhinolophus_ferrumequinum_papillomavirus_8                7.27%    passed      6.12%
 525  RfPV7_Rhinolophus_ferrumequinum_papillomavirus_7                6.98%    failed      0.78%
 526  RfPV6_Rhinolophus_ferrumequinum_papillomavirus_6                6.50%    passed     10.94%
 527  RfPV5_Rhinolophus_ferrumequinum_papillomavirus_5                7.07%    passed     13.69%
 528  RfPV4_Rhinolophus_ferrumequinum_papillomavirus_4                6.98%    passed     56.60%
 529  RfPV3_Rhinolophus_ferrumequinum_papillomavirus_3                6.88%    failed      4.05%
 530  RsinPV3_Rhinolophus_sinicus_papillomavirus_3                    6.79%    passed     27.13%
 531  RsinPV2_Rhinolophus_sinicus_papillomavirus_2                    7.46%    passed      8.70%
 532  RsinPV1_Rhinolophus_sinicus_papillomavirus_1                    7.17%    passed     34.27%
 533  RaffPV1_Rhinolophus_affinis_papillomavirus_1                    7.36%    passed      9.31%
 534  RfPV2_Rhinolophus_ferrumequinum_papillomavirus_2                8.70%    failed      0.00%
 535  AplaPV3_Anas_platyrhynchos_papillomavirus_3                    10.90%    failed      0.00%
 536  MconPV1_Mops_condylurus_papillomavirus_1                        6.31%    passed     65.45%
 537  HPV70_Human_Papillomavirus_70                                   7.17%    failed      0.01%
 538  HPV20_Human_Papillomavirus_20                                   6.41%    passed      6.25%
 539  HPV21_Human_Papillomavirus_21                                   6.50%    passed      9.67%
 540  HPV22_Human_Papillomavirus_22                                   6.31%    passed     87.29%
 541  HPV23_Human_Papillomavirus_23                                   6.31%    passed     99.51%
 542  HPV24_Human_Papillomavirus_24                                   6.41%    passed     51.62%
 543  HPV28_Human_Papillomavirus_28                                   7.27%    passed     10.54%
 544  HPV29_Human_Papillomavirus_29                                   7.55%    failed      0.68%
 545  HPV36_Human_Papillomavirus_36                                   6.02%    passed     43.10%
 546  HPV37_Human_Papillomavirus_37                                   5.83%    passed     76.48%
 547  HPV38_Human_Papillomavirus_38                                   6.12%    passed     67.36%
 548  HPV44_Human_Papillomavirus_44                                   7.27%    passed     19.31%
 549  HPV48_Human_Papillomavirus_48                                   6.41%    failed      1.52%
 550  HPV50_Human_Papillomavirus_50                                   5.74%    failed      4.78%
 551  HPV60_Human_Papillomavirus_60                                   5.64%    passed     10.52%
 552  HPV61_Human_Papillomavirus_61                                   7.55%    passed     62.62%
 553  HPV66_Human_Papillomavirus_66                                   8.13%    failed      0.10%
 554  HPV54_Human_Papillomavirus_54                                   7.46%    passed      6.58%
 555  OaPV2_Ovis_aries_papillomavirus_2                               6.98%    failed      0.73%
 556  HPV206_Human_Papillomavirus_206                                 6.02%    passed     66.69%
 557  HPV1_Human_Papillomavirus_1                                     6.41%    passed     31.98%
 558  HPV6_Human_Papillomavirus_6                                     7.36%    passed     39.44%
 559  BPV1_Bos_taurus_papillomavirus_1                                8.03%    passed     13.47%
 560  HPV18_Human_Papillomavirus_18                                   7.65%    passed      8.02%
 561  BPV4_Bos_taurus_papillomavirus_4                                6.88%    passed     76.08%
 562  HPV2_Human_Papillomavirus_2                                     7.65%    passed     49.01%
 563  HPV57_Human_Papillomavirus_57                                   7.55%    passed     60.41%
 564  HPV41_Human_Papillomavirus_41                                   6.88%    passed     12.97%
 565  HPV13_Human_Papillomavirus_13                                   7.17%    passed     55.95%
 566  PpPV1_Pan_paniscus_papillomavirus_1                             7.27%    passed     19.07%
 567  HPV4_Human_Papillomavirus_4                                     5.83%    passed     33.14%
 568  HPV63_Human_Papillomavirus_63                                   6.60%    passed     41.17%
 569  HPV65_Human_Papillomavirus_65                                   6.02%    passed     77.55%
 570  HPV3_Human_Papillomavirus_3                                     7.46%    passed      6.60%
 571  HPV7_Human_Papillomavirus_7                                     7.36%    passed     36.25%
 572  HPV9_Human_Papillomavirus_9                                     5.83%    passed     74.49%
 573  HPV10_Human_Papillomavirus_10                                   7.36%    passed      9.31%
 574  HPV12_Human_Papillomavirus_12                                   6.02%    passed     78.15%
 575  HPV14_Human_Papillomavirus_14                                   6.41%    passed     26.55%
 576  HPV15_Human_Papillomavirus_15                                   5.93%    passed     98.87%
 577  HPV17_Human_Papillomavirus_17                                   5.83%    passed     77.65%
 578  HPV19_Human_Papillomavirus_19                                   6.02%    passed     17.86%
 579  HPV25_Human_Papillomavirus_25                                   6.02%    passed     10.02%
 580  HPV26_Human_Papillomavirus_26                                   7.36%    failed      0.00%
 581  HPV27_Human_Papillomavirus_27                                   7.65%    passed     78.25%
 582  HPV30_Human_Papillomavirus_30                                   8.13%    failed      0.47%
 583  HPV32_Human_Papillomavirus_32                                   7.46%    passed     38.41%
 584  HPV34_Human_Papillomavirus_34                                   7.93%    passed     11.36%
 585  HPV35_Human_Papillomavirus_35                                   7.17%    failed      0.57%
 586  HPV40_Human_Papillomavirus_40                                   7.27%    passed     65.33%
 587  HPV45_Human_Papillomavirus_45                                   7.27%    passed     23.40%
 588  HPV49_Human_Papillomavirus_49                                   6.41%    passed     58.18%
 589  HPV52_Human_Papillomavirus_52                                   7.27%    passed      5.56%
 590  HPV53_Human_Papillomavirus_53                                   8.13%    failed      0.01%
 591  HPV56_Human_Papillomavirus_56                                   7.93%    failed      0.03%
 592  HPV59_Human_Papillomavirus_59                                   6.88%    passed     35.89%
 593  HPV72_Human_Papillomavirus_72                                   7.55%    passed      5.61%
 594  HPV73_Human_Papillomavirus_73                                   7.74%    passed     20.82%
 595  HPV75_Human_Papillomavirus_75                                   6.41%    passed     78.13%
 596  HPV76_Human_Papillomavirus_76                                   6.41%    passed     35.32%
 597  HPV77_Human_Papillomavirus_77                                   7.55%    failed      0.28%
 598  HPV80_Human_Papillomavirus_80                                   5.83%    passed     92.74%
 599  LsvePV1_Luscinia_svecica_papillomavirus_1                      11.85%    failed      0.05%
 600  SRR9703484                                                     23.42%    passed     21.52%
 601  ERR2756792                                                     40.15%    failed      4.43%
 602  ERR3569477                                                     58.13%    failed      0.01%
WARNING: 1 sequences contain more than 50% gaps/ambiguity
****  TOTAL                                                           7.67%  236 sequences failed composition chi2 test (p-value<5%; df=19)
Checking for duplicate sequences: done in 0.0137153 secs using 452.4% CPU


Create initial parsimony tree by phylogenetic likelihood library (PLL)... 1.795 seconds
Perform fast likelihood tree search using LG+I+G model...
Estimate model parameters (epsilon = 5.000)
Perform nearest neighbor interchange...
Optimizing NNI: done in 10.3128 secs using 799.1% CPU
Estimate model parameters (epsilon = 1.000)
1. Initial log-likelihood: -998958.356
Optimal log-likelihood: -998957.952
Proportion of invariable sites: 0.014
Gamma shape alpha: 0.996
Parameters optimization took 1 rounds (2.086 sec)
Time for fast ML tree search: 25.013 seconds

NOTE: ModelFinder requires 436 MB RAM!
ModelFinder will test up to 224 protein models (sample size: 2092) ...
 No. Model         -LnL         df  AIC          AICc         BIC
  1  LG            1060432.006  1201 2123266.012  2126510.061  2130046.709
  2  LG+I          1057626.567  1202 2117657.134  2120910.241  2124443.477
  3  LG+G4         999390.588   1202 2001185.176  2004438.283  2007971.519
  4  LG+I+G4       998957.948   1203 2000321.896  2003584.085  2007113.884
  8  LG+F+I+G4     997935.284   1222 1998314.569  2001754.168  2005213.829
 12  WAG+I+G4      1008771.838  1203 2019949.675  2023211.865  2026741.664
 16  WAG+F+I+G4    1007404.192  1222 2017252.383  2020691.983  2024151.643
 20  JTT+I+G4      1011403.165  1203 2025212.331  2028474.520  2032004.319
 24  JTT+F+I+G4    1009301.274  1222 2021046.547  2024486.147  2027945.808
WARNING: Normalizing state frequencies so that sum of them equals to 1
 28  Q.pfam+I+G4   999381.083   1203 2001168.166  2004430.355  2007960.155
WARNING: Normalizing state frequencies so that sum of them equals to 1
 32  Q.pfam+F+I+G4 998329.319   1222 1999102.639  2002542.238  2006001.899
WARNING: Normalizing state frequencies so that sum of them equals to 1
 36  Q.bird+I+G4   1035740.908  1203 2073887.817  2077150.006  2080679.805
WARNING: Normalizing state frequencies so that sum of them equals to 1
 40  Q.bird+F+I+G4 1034197.917  1222 2070839.835  2074279.434  2077739.095
WARNING: Normalizing state frequencies so that sum of them equals to 1
 44  Q.mammal+I+G4 1024686.624  1203 2051779.249  2055041.438  2058571.237
WARNING: Normalizing state frequencies so that sum of them equals to 1
 48  Q.mammal+F+I+G4 1023467.440  1222 2049378.880  2052818.480  2056278.140
 52  Q.insect+I+G4 997108.984   1203 1996623.968  1999886.157  2003415.956
 56  Q.insect+F+I+G4 997748.074   1222 1997940.147  2001379.747  2004839.407
WARNING: Normalizing state frequencies so that sum of them equals to 1
 60  Q.plant+I+G4  1009061.457  1203 2020528.915  2023791.104  2027320.904
WARNING: Normalizing state frequencies so that sum of them equals to 1
 64  Q.plant+F+I+G4 1007686.229  1222 2017816.458  2021256.057  2024715.718
WARNING: Normalizing state frequencies so that sum of them equals to 1
 68  Q.yeast+I+G4  998874.166   1203 2000154.332  2003416.521  2006946.321
WARNING: Normalizing state frequencies so that sum of them equals to 1
 72  Q.yeast+F+I+G4 996238.890   1222 1994921.780  1998361.380  2001821.040
 76  JTTDCMut+I+G4 1011150.615  1203 2024707.230  2027969.419  2031499.219
 80  JTTDCMut+F+I+G4 1009149.102  1222 2020742.205  2024181.805  2027641.465
 84  DCMut+I+G4    1019194.141  1203 2040794.282  2044056.472  2047586.271
 88  DCMut+F+I+G4  1015048.859  1222 2032541.718  2035981.317  2039440.978
 92  VT+I+G4       1011819.028  1203 2026044.056  2029306.246  2032836.045
 96  VT+F+I+G4     1010773.058  1222 2023990.115  2027429.715  2030889.376
100  PMB+I+G4      1019766.346  1203 2041938.692  2045200.881  2048730.681
104  PMB+F+I+G4    1021940.771  1222 2046325.542  2049765.141  2053224.802
108  Blosum62+I+G4 1019345.309  1203 2041096.618  2044358.807  2047888.607
112  Blosum62+F+I+G4 1020283.977  1222 2043011.955  2046451.554  2049911.215
116  Dayhoff+I+G4  1019135.382  1203 2040676.763  2043938.952  2047468.752
120  Dayhoff+F+I+G4 1015013.030  1222 2032470.060  2035909.659  2039369.320
124  mtREV+I+G4    1058220.372  1203 2118846.745  2122108.934  2125638.733
128  mtREV+F+I+G4  1029410.340  1222 2061264.681  2064704.280  2068163.941
132  mtART+I+G4    1063472.359  1203 2129350.717  2132612.907  2136142.706
136  mtART+F+I+G4  1032165.398  1222 2066774.796  2070214.395  2073674.056
140  mtZOA+I+G4    1036314.986  1203 2075035.973  2078298.162  2081827.961
144  mtZOA+F+I+G4  1016804.329  1222 2036052.659  2039492.258  2042951.919
148  mtMet+I+G4    1053416.584  1203 2109239.167  2112501.357  2116031.156
152  mtMet+F+I+G4  1024380.601  1222 2051205.203  2054644.802  2058104.463
156  mtVer+I+G4    1069961.389  1203 2142328.779  2145590.968  2149120.768
160  mtVer+F+I+G4  1046122.559  1222 2094689.117  2098128.717  2101588.378
164  mtInv+I+G4    1053116.395  1203 2108638.790  2111900.979  2115430.779
168  mtInv+F+I+G4  1014298.122  1222 2031040.245  2034479.844  2037939.505
172  mtMAM+I+G4    1088268.552  1203 2178943.105  2182205.294  2185735.094
176  mtMAM+F+I+G4  1057485.007  1222 2117414.014  2120853.614  2124313.275
WARNING: Normalizing state frequencies so that sum of them equals to 1
180  FLAVI+I+G4    1063737.296  1203 2129880.591  2133142.781  2136672.580
WARNING: Normalizing state frequencies so that sum of them equals to 1
184  FLAVI+F+I+G4  1059567.241  1222 2121578.482  2125018.082  2128477.743
188  HIVb+I+G4     1038654.829  1203 2079715.658  2082977.848  2086507.647
192  HIVb+F+I+G4   1035216.764  1222 2072877.527  2076317.127  2079776.787
196  HIVw+I+G4     1099144.196  1203 2200694.392  2203956.581  2207486.381
200  HIVw+F+I+G4   1083159.303  1222 2168762.606  2172202.205  2175661.866
204  FLU+I+G4      1037383.229  1203 2077172.458  2080434.647  2083964.446
208  FLU+F+I+G4    1031683.164  1222 2065810.328  2069249.928  2072709.589
212  rtREV+I+G4    1008211.159  1203 2018828.319  2022090.508  2025620.307
216  rtREV+F+I+G4  1004433.134  1222 2011310.267  2014749.867  2018209.528
220  cpREV+I+G4    1017124.202  1203 2036654.403  2039916.593  2043446.392
224  cpREV+F+I+G4  1016847.037  1222 2036138.073  2039577.673  2043037.333
Akaike Information Criterion:           Q.yeast+F+I+G4
Corrected Akaike Information Criterion: Q.yeast+F+I+G4
Bayesian Information Criterion:         Q.yeast+F+I+G4
Best-fit model: Q.yeast+F+I+G4 chosen according to BIC

All model information printed to Concate.fasta.model.gz
CPU time for ModelFinder: 9330.286 seconds (2h:35m:30s)
Wall-clock time for ModelFinder: 1176.204 seconds (0h:19m:36s)
Generating 10000 samples for ultrafast bootstrap (seed: 371507)...
WARNING: Normalizing state frequencies so that sum of them equals to 1

NOTE: 436 MB RAM (0 GB) is required!
Estimate model parameters (epsilon = 0.100)
Thoroughly optimizing +I+G parameters from 10 start values...
Init pinv, alpha: 0.000, 1.014 / Estimate: 0.014, 1.014 / LogL: -996238.890
Init pinv, alpha: 0.003, 1.014 / Estimate: 0.014, 1.014 / LogL: -996238.890
Init pinv, alpha: 0.006, 1.014 / Estimate: 0.014, 1.014 / LogL: -996238.890
Init pinv, alpha: 0.010, 1.014 / Estimate: 0.014, 1.014 / LogL: -996238.890
Init pinv, alpha: 0.013, 1.014 / Estimate: 0.014, 1.014 / LogL: -996238.890
Init pinv, alpha: 0.016, 1.014 / Estimate: 0.014, 1.014 / LogL: -996238.890
Init pinv, alpha: 0.019, 1.014 / Estimate: 0.014, 1.014 / LogL: -996238.890
Init pinv, alpha: 0.022, 1.014 / Estimate: 0.014, 1.014 / LogL: -996238.890
Init pinv, alpha: 0.025, 1.014 / Estimate: 0.014, 1.014 / LogL: -996238.890
Init pinv, alpha: 0.029, 1.014 / Estimate: 0.014, 1.014 / LogL: -996238.890
Optimal pinv,alpha: 0.014, 1.014 / LogL: -996238.890

Parameters optimization took 70.338 sec
Wrote distance file to... 
Computing ML distances based on estimated model parameters...
Calculating distance matrix: done in 15.4484 secs using 799.9% CPU
Computing ML distances took 15.453203 sec (of wall-clock time) 123.579923 sec (of CPU time)
Setting up auxiliary I and S matrices: done in 0.0262717 secs using 564.9% CPU
Constructing RapidNJ tree: done in 3.4219 secs using 211.8% CPU
Computing RapidNJ tree took 3.449260 sec (of wall-clock time) 7.399255 sec (of CPU time)
Log-likelihood of RapidNJ tree: -997799.045
--------------------------------------------------------------------
|             INITIALIZING CANDIDATE TREE SET                      |
--------------------------------------------------------------------
Generating 98 parsimony trees... 185.929 second
Computing log-likelihood of 98 initial trees ... 78.402 seconds
Current best score: -996238.890

Do NNI search on 20 best initial trees
Optimizing NNI: done in 8.64047 secs using 798.3% CPU
Estimate model parameters (epsilon = 0.100)
BETTER TREE FOUND at iteration 1: -996207.475
Optimizing NNI: done in 20.7227 secs using 799.2% CPU
Estimate model parameters (epsilon = 0.100)
BETTER TREE FOUND at iteration 2: -995661.554
Optimizing NNI: done in 17.9013 secs using 799.3% CPU
Optimizing NNI: done in 17.0656 secs using 799.2% CPU
Optimizing NNI: done in 17.1232 secs using 799.3% CPU
Estimate model parameters (epsilon = 0.100)
BETTER TREE FOUND at iteration 5: -995535.620
Optimizing NNI: done in 17.2239 secs using 799% CPU
Optimizing NNI: done in 21.3371 secs using 799.1% CPU
Optimizing NNI: done in 20.2193 secs using 799.2% CPU
Optimizing NNI: done in 19.0137 secs using 799.4% CPU
Optimizing NNI: done in 21.7805 secs using 799.4% CPU
Iteration 10 / LogL: -995604.487 / Time: 0h:9m:18s
Optimizing NNI: done in 22.8065 secs using 799.2% CPU
Estimate model parameters (epsilon = 0.100)
BETTER TREE FOUND at iteration 11: -995501.142
Optimizing NNI: done in 25.8996 secs using 798.9% CPU
Optimizing NNI: done in 22.7689 secs using 799.2% CPU
Optimizing NNI: done in 24.6976 secs using 799.1% CPU
Optimizing NNI: done in 26.1177 secs using 799.4% CPU
Optimizing NNI: done in 23.1658 secs using 799.3% CPU
Optimizing NNI: done in 25.863 secs using 799.4% CPU
Optimizing NNI: done in 24.9402 secs using 799.2% CPU
Optimizing NNI: done in 25.1495 secs using 799.3% CPU
Optimizing NNI: done in 29.7876 secs using 799.2% CPU
Iteration 20 / LogL: -995674.325 / Time: 0h:13m:41s
Finish initializing candidate tree set (20)
Current best tree score: -995501.142 / CPU time: 721.083
Number of iterations: 20
--------------------------------------------------------------------
|               OPTIMIZING CANDIDATE TREE SET                      |
--------------------------------------------------------------------
Optimizing NNI: done in 28.4096 secs using 799.1% CPU
Optimizing NNI: done in 28.47 secs using 799% CPU
Estimate model parameters (epsilon = 0.100)
BETTER TREE FOUND at iteration 22: -995437.342
Optimizing NNI: done in 27.654 secs using 799% CPU
Optimizing NNI: done in 25.5707 secs using 799% CPU
Optimizing NNI: done in 21.8236 secs using 799.2% CPU
Optimizing NNI: done in 22.9947 secs using 798.8% CPU
Optimizing NNI: done in 29.4371 secs using 799.3% CPU
Optimizing NNI: done in 25.4964 secs using 797.9% CPU
Optimizing NNI: done in 16.2125 secs using 799.1% CPU
Optimizing NNI: done in 16.9535 secs using 799.2% CPU
Iteration 30 / LogL: -995443.712 / Time: 0h:17m:52s (0h:56m:43s left)
Optimizing NNI: done in 16.1976 secs using 799.2% CPU
Estimate model parameters (epsilon = 0.100)
BETTER TREE FOUND at iteration 31: -995420.876
Optimizing NNI: done in 15.181 secs using 794.7% CPU
Optimizing NNI: done in 16.9757 secs using 798.3% CPU
Estimate model parameters (epsilon = 0.100)
BETTER TREE FOUND at iteration 33: -995413.877
Optimizing NNI: done in 16.2824 secs using 799.9% CPU
Optimizing NNI: done in 15.812 secs using 799.3% CPU
Estimate model parameters (epsilon = 0.100)
BETTER TREE FOUND at iteration 35: -995408.407
Optimizing NNI: done in 15.8563 secs using 799.2% CPU
Optimizing NNI: done in 16.7001 secs using 799.4% CPU
Optimizing NNI: done in 15.8488 secs using 799.2% CPU
Optimizing NNI: done in 19.028 secs using 799% CPU
Optimizing NNI: done in 15.3339 secs using 798.9% CPU
Iteration 40 / LogL: -995455.071 / Time: 0h:20m:45s (0h:50m:34s left)
Optimizing NNI: done in 17.6098 secs using 799.4% CPU
Optimizing NNI: done in 15.4935 secs using 799.3% CPU
Optimizing NNI: done in 15.6645 secs using 799.1% CPU
Optimizing NNI: done in 16.5993 secs using 799.4% CPU
Optimizing NNI: done in 17.7077 secs using 799.2% CPU
Estimate model parameters (epsilon = 0.100)
BETTER TREE FOUND at iteration 45: -995397.223
Optimizing NNI: done in 17.7597 secs using 799.3% CPU
Optimizing NNI: done in 18.4269 secs using 799.2% CPU
Optimizing NNI: done in 16.6001 secs using 799.1% CPU
Optimizing NNI: done in 18.9219 secs using 799% CPU
Optimizing NNI: done in 18.7935 secs using 799.2% CPU
Iteration 50 / LogL: -995434.343 / Time: 0h:23m:45s (0h:46m:3s left)
Log-likelihood cutoff on original alignment: -995807.629
Optimizing NNI: done in 17.0566 secs using 799.3% CPU
Optimizing NNI: done in 23.9668 secs using 799.1% CPU
Optimizing NNI: done in 22.7402 secs using 799.2% CPU
Optimizing NNI: done in 22.6905 secs using 799.1% CPU
Optimizing NNI: done in 24.4841 secs using 799.2% CPU
Optimizing NNI: done in 22.8707 secs using 799.3% CPU
Estimate model parameters (epsilon = 0.100)
BETTER TREE FOUND at iteration 56: -995393.663
Optimizing NNI: done in 26.4256 secs using 799.2% CPU
Optimizing NNI: done in 20.1579 secs using 798.9% CPU
Estimate model parameters (epsilon = 0.100)
BETTER TREE FOUND at iteration 58: -995384.315
Optimizing NNI: done in 20.76 secs using 798.8% CPU
Optimizing NNI: done in 20.7798 secs using 799% CPU
Iteration 60 / LogL: -995417.071 / Time: 0h:28m:10s (0h:46m:47s left)
Optimizing NNI: done in 23.2936 secs using 799.1% CPU
Optimizing NNI: done in 25.214 secs using 799.3% CPU
Optimizing NNI: done in 22.4862 secs using 799.1% CPU
Optimizing NNI: done in 21.8769 secs using 799.2% CPU
Optimizing NNI: done in 25.4052 secs using 799.3% CPU
Optimizing NNI: done in 22.5301 secs using 799.2% CPU
Optimizing NNI: done in 22.326 secs using 799.4% CPU
Optimizing NNI: done in 27.0923 secs using 799.3% CPU
Optimizing NNI: done in 20.0319 secs using 799.3% CPU
Optimizing NNI: done in 24.3746 secs using 799.3% CPU
Iteration 70 / LogL: -995420.669 / Time: 0h:32m:9s (0h:41m:0s left)
Optimizing NNI: done in 21.9066 secs using 799.2% CPU
Optimizing NNI: done in 22.2099 secs using 799.4% CPU
Optimizing NNI: done in 21.8476 secs using 799.2% CPU
Optimizing NNI: done in 22.708 secs using 799.2% CPU
Optimizing NNI: done in 26.5758 secs using 799% CPU
Optimizing NNI: done in 24.3005 secs using 799.2% CPU
Optimizing NNI: done in 26.3688 secs using 799.1% CPU
Optimizing NNI: done in 23.4586 secs using 798.9% CPU
Optimizing NNI: done in 19.955 secs using 799.3% CPU
Optimizing NNI: done in 22.5814 secs using 799% CPU
Iteration 80 / LogL: -995437.438 / Time: 0h:36m:5s (0h:35m:37s left)
Optimizing NNI: done in 24.2971 secs using 799% CPU
Optimizing NNI: done in 27.6516 secs using 798.2% CPU
Optimizing NNI: done in 16.3237 secs using 799.1% CPU
Optimizing NNI: done in 17.4245 secs using 799.3% CPU
Optimizing NNI: done in 17.9777 secs using 799.2% CPU
Optimizing NNI: done in 17.717 secs using 798.9% CPU
Optimizing NNI: done in 16.4131 secs using 799.1% CPU
Optimizing NNI: done in 18.3549 secs using 799.3% CPU
Optimizing NNI: done in 17.9823 secs using 799.2% CPU
Optimizing NNI: done in 18.5626 secs using 799.1% CPU
Iteration 90 / LogL: -995477.150 / Time: 0h:39m:21s (0h:30m:4s left)
Optimizing NNI: done in 18.5261 secs using 798.9% CPU
Optimizing NNI: done in 21.1778 secs using 799% CPU
Optimizing NNI: done in 21.8429 secs using 799% CPU
Optimizing NNI: done in 26.5309 secs using 798.9% CPU
Optimizing NNI: done in 19.5822 secs using 799% CPU
Optimizing NNI: done in 21.4711 secs using 799.3% CPU
Optimizing NNI: done in 18.4922 secs using 799.1% CPU
Optimizing NNI: done in 20.4084 secs using 798.9% CPU
Optimizing NNI: done in 24.2266 secs using 799.2% CPU
Optimizing NNI: done in 22.4765 secs using 799% CPU
Iteration 100 / LogL: -995416.750 / Time: 0h:42m:59s (0h:25m:11s left)
Log-likelihood cutoff on original alignment: -995807.629
NOTE: Bootstrap correlation coefficient of split occurrence frequencies: 0.997
Optimizing NNI: done in 24.0438 secs using 799.1% CPU
Optimizing NNI: done in 21.3003 secs using 799% CPU
Optimizing NNI: done in 20.9831 secs using 799% CPU
Optimizing NNI: done in 24.2762 secs using 799.1% CPU
Optimizing NNI: done in 22.9034 secs using 799% CPU
Optimizing NNI: done in 22.1792 secs using 799% CPU
Optimizing NNI: done in 22.3272 secs using 799.1% CPU
Optimizing NNI: done in 22.6537 secs using 799.1% CPU
Optimizing NNI: done in 21.98 secs using 799.2% CPU
Optimizing NNI: done in 22.3866 secs using 799.1% CPU
Iteration 110 / LogL: -995384.562 / Time: 0h:47m:4s (0h:38m:51s left)
Optimizing NNI: done in 22.3272 secs using 798.9% CPU
Optimizing NNI: done in 19.9701 secs using 799.3% CPU
Optimizing NNI: done in 24.0057 secs using 799% CPU
Optimizing NNI: done in 28.0585 secs using 799.2% CPU
Optimizing NNI: done in 22.384 secs using 799.1% CPU
Optimizing NNI: done in 20.788 secs using 799.4% CPU
Optimizing NNI: done in 22.168 secs using 799.2% CPU
Optimizing NNI: done in 23.9616 secs using 799.3% CPU
Optimizing NNI: done in 23.6066 secs using 798.9% CPU
Optimizing NNI: done in 21.3763 secs using 799% CPU
Iteration 120 / LogL: -995513.353 / Time: 0h:50m:56s (0h:34m:14s left)
Optimizing NNI: done in 27.0692 secs using 799.3% CPU
Optimizing NNI: done in 27.0856 secs using 799.2% CPU
Optimizing NNI: done in 25.0303 secs using 799% CPU
Optimizing NNI: done in 25.6709 secs using 798.9% CPU
Optimizing NNI: done in 23.6425 secs using 799% CPU
Optimizing NNI: done in 22.8957 secs using 799% CPU
Optimizing NNI: done in 21.933 secs using 799.1% CPU
Optimizing NNI: done in 23.2338 secs using 798.8% CPU
Optimizing NNI: done in 22.1863 secs using 798.9% CPU
Optimizing NNI: done in 22.9748 secs using 799.2% CPU
Iteration 130 / LogL: -995417.469 / Time: 0h:55m:2s (0h:29m:51s left)
Optimizing NNI: done in 25.9952 secs using 799% CPU
Optimizing NNI: done in 23.4028 secs using 799.1% CPU
Optimizing NNI: done in 22.658 secs using 799.1% CPU
Optimizing NNI: done in 23.1228 secs using 798.7% CPU
Optimizing NNI: done in 23.2707 secs using 799% CPU
Optimizing NNI: done in 24.1557 secs using 799% CPU
Optimizing NNI: done in 25.2285 secs using 799.1% CPU
Optimizing NNI: done in 21.6419 secs using 799% CPU
Optimizing NNI: done in 23.238 secs using 798.8% CPU
Optimizing NNI: done in 24.3333 secs using 799% CPU
Iteration 140 / LogL: -995396.801 / Time: 0h:59m:3s (0h:25m:29s left)
Optimizing NNI: done in 22.2363 secs using 799% CPU
Optimizing NNI: done in 22.6428 secs using 799.1% CPU
Optimizing NNI: done in 25.3677 secs using 799% CPU
Optimizing NNI: done in 20.7787 secs using 798.8% CPU
Optimizing NNI: done in 19.8896 secs using 799.1% CPU
Optimizing NNI: done in 24.0424 secs using 798.9% CPU
Optimizing NNI: done in 23.8073 secs using 799% CPU
Optimizing NNI: done in 22.891 secs using 799.2% CPU
Estimate model parameters (epsilon = 0.100)
BETTER TREE FOUND at iteration 148: -995376.170
Optimizing NNI: done in 25.9513 secs using 799.1% CPU
Optimizing NNI: done in 22.4337 secs using 799.4% CPU
Iteration 150 / LogL: -995430.874 / Time: 1h:3m:3s (0h:41m:28s left)
Log-likelihood cutoff on original alignment: -995807.629
Optimizing NNI: done in 22.8366 secs using 799% CPU
Optimizing NNI: done in 27.7684 secs using 799.1% CPU
Optimizing NNI: done in 23.7968 secs using 799% CPU
Optimizing NNI: done in 22.5225 secs using 799% CPU
Optimizing NNI: done in 24.2402 secs using 799.1% CPU
Optimizing NNI: done in 23.9412 secs using 799.2% CPU
Optimizing NNI: done in 24.0749 secs using 799.2% CPU
Optimizing NNI: done in 24.568 secs using 799.2% CPU
Optimizing NNI: done in 21.7021 secs using 798.9% CPU
Optimizing NNI: done in 27.7755 secs using 799.1% CPU
Iteration 160 / LogL: -995415.979 / Time: 1h:7m:27s (0h:37m:20s left)
Optimizing NNI: done in 23.7239 secs using 798.8% CPU
Optimizing NNI: done in 22.8251 secs using 799.2% CPU
Optimizing NNI: done in 19.8068 secs using 799.1% CPU
Estimate model parameters (epsilon = 0.100)
BETTER TREE FOUND at iteration 163: -995371.614
Optimizing NNI: done in 20.7068 secs using 799.4% CPU
Optimizing NNI: done in 24.8304 secs using 799.1% CPU
Optimizing NNI: done in 22.9946 secs using 799% CPU
Optimizing NNI: done in 23.7545 secs using 799% CPU
Optimizing NNI: done in 21.248 secs using 799.2% CPU
Optimizing NNI: done in 26.4338 secs using 799% CPU
Optimizing NNI: done in 21.175 secs using 799.2% CPU
Iteration 170 / LogL: -995389.537 / Time: 1h:11m:22s (0h:39m:16s left)
Optimizing NNI: done in 24.0662 secs using 799.1% CPU
Optimizing NNI: done in 25.5911 secs using 799% CPU
Optimizing NNI: done in 23.8743 secs using 798.8% CPU
Optimizing NNI: done in 23.8149 secs using 798.9% CPU
Optimizing NNI: done in 23.7643 secs using 798.9% CPU
Optimizing NNI: done in 21.5533 secs using 799.4% CPU
Optimizing NNI: done in 23.7725 secs using 799.1% CPU
Optimizing NNI: done in 26.4239 secs using 799% CPU
Optimizing NNI: done in 22.5797 secs using 799.1% CPU
Optimizing NNI: done in 21.4911 secs using 799.2% CPU
Iteration 180 / LogL: -995432.543 / Time: 1h:15m:23s (0h:34m:57s left)
Optimizing NNI: done in 21.8846 secs using 799% CPU
Optimizing NNI: done in 22.967 secs using 798.9% CPU
Optimizing NNI: done in 25.9241 secs using 799.1% CPU
Optimizing NNI: done in 23.447 secs using 799.2% CPU
Optimizing NNI: done in 24.6297 secs using 799.1% CPU
Optimizing NNI: done in 24.59 secs using 799.2% CPU
Optimizing NNI: done in 25.9736 secs using 798.8% CPU
Optimizing NNI: done in 22.1477 secs using 799.1% CPU
Optimizing NNI: done in 24.8992 secs using 799.3% CPU
Optimizing NNI: done in 24.4081 secs using 799.2% CPU
Iteration 190 / LogL: -995537.387 / Time: 1h:19m:28s (0h:30m:41s left)
Optimizing NNI: done in 22.7936 secs using 799.2% CPU
Optimizing NNI: done in 20.6067 secs using 799% CPU
Optimizing NNI: done in 21.9337 secs using 799.1% CPU
Optimizing NNI: done in 22.9717 secs using 799% CPU
Optimizing NNI: done in 21.8009 secs using 799.1% CPU
Optimizing NNI: done in 24.9392 secs using 799% CPU
Optimizing NNI: done in 21.7324 secs using 799% CPU
Optimizing NNI: done in 21.6037 secs using 799.1% CPU
Optimizing NNI: done in 23.6487 secs using 799.1% CPU
Optimizing NNI: done in 23.557 secs using 799.2% CPU
Iteration 200 / LogL: -995402.313 / Time: 1h:23m:18s (0h:26m:22s left)
Log-likelihood cutoff on original alignment: -995807.629
NOTE: Bootstrap correlation coefficient of split occurrence frequencies: 0.998
Optimizing NNI: done in 21.3297 secs using 799.2% CPU
Optimizing NNI: done in 23.8992 secs using 799.2% CPU
Optimizing NNI: done in 24.4525 secs using 799.2% CPU
Optimizing NNI: done in 20.5931 secs using 799.1% CPU
Optimizing NNI: done in 23.8475 secs using 799% CPU
Optimizing NNI: done in 26.0222 secs using 799.3% CPU
Optimizing NNI: done in 22.5095 secs using 799.1% CPU
Optimizing NNI: done in 22.0924 secs using 799.2% CPU
Optimizing NNI: done in 22.1775 secs using 798.9% CPU
Optimizing NNI: done in 23.8834 secs using 799% CPU
Iteration 210 / LogL: -995391.128 / Time: 1h:27m:30s (0h:37m:40s left)
Optimizing NNI: done in 27.2593 secs using 799.3% CPU
Optimizing NNI: done in 21.563 secs using 799.1% CPU
Optimizing NNI: done in 25.0021 secs using 798.8% CPU
Optimizing NNI: done in 22.7501 secs using 799.1% CPU
Optimizing NNI: done in 23.7902 secs using 799.1% CPU
Optimizing NNI: done in 21.8289 secs using 799.2% CPU
Optimizing NNI: done in 22.3435 secs using 799.1% CPU
Optimizing NNI: done in 24.364 secs using 799.3% CPU
Optimizing NNI: done in 22.3869 secs using 799.3% CPU
Optimizing NNI: done in 22.2194 secs using 799% CPU
Iteration 220 / LogL: -995401.502 / Time: 1h:31m:27s (0h:33m:24s left)
Optimizing NNI: done in 22.3757 secs using 799.2% CPU
Optimizing NNI: done in 24.7993 secs using 799.2% CPU
Optimizing NNI: done in 24.0004 secs using 799.3% CPU
Optimizing NNI: done in 23.8942 secs using 798.7% CPU
Optimizing NNI: done in 21.3366 secs using 799% CPU
Optimizing NNI: done in 24.3159 secs using 799.1% CPU
Optimizing NNI: done in 24.3878 secs using 799.1% CPU
Optimizing NNI: done in 24.4085 secs using 799.3% CPU
Optimizing NNI: done in 23.5781 secs using 799.1% CPU
Optimizing NNI: done in 22.4897 secs using 799.2% CPU
Iteration 230 / LogL: -995422.378 / Time: 1h:35m:26s (0h:29m:10s left)
Optimizing NNI: done in 24.0213 secs using 799% CPU
Optimizing NNI: done in 23.4499 secs using 799.1% CPU
Optimizing NNI: done in 22.7168 secs using 799.2% CPU
Optimizing NNI: done in 23.964 secs using 799.1% CPU
Optimizing NNI: done in 23.3293 secs using 799% CPU
Optimizing NNI: done in 21.8422 secs using 799.2% CPU
Estimate model parameters (epsilon = 0.100)
BETTER TREE FOUND at iteration 236: -995371.067
Optimizing NNI: done in 23.4077 secs using 799.1% CPU
Optimizing NNI: done in 23.7884 secs using 799% CPU
Optimizing NNI: done in 24.0333 secs using 799.2% CPU
Optimizing NNI: done in 22.7072 secs using 799.3% CPU
Iteration 240 / LogL: -995404.693 / Time: 1h:39m:28s (0h:39m:57s left)
Optimizing NNI: done in 21.7896 secs using 799.1% CPU
Optimizing NNI: done in 23.4706 secs using 799% CPU
Optimizing NNI: done in 22.8323 secs using 799.1% CPU
Optimizing NNI: done in 24.0507 secs using 799.2% CPU
Optimizing NNI: done in 23.6233 secs using 799.4% CPU
Optimizing NNI: done in 24.649 secs using 799.1% CPU
Optimizing NNI: done in 24.4094 secs using 799.1% CPU
Optimizing NNI: done in 22.794 secs using 799% CPU
Optimizing NNI: done in 22.1602 secs using 799.3% CPU
Optimizing NNI: done in 20.9881 secs using 799.3% CPU
Iteration 250 / LogL: -995414.088 / Time: 1h:43m:22s (0h:35m:42s left)
Log-likelihood cutoff on original alignment: -995807.629
Optimizing NNI: done in 20.9675 secs using 799.3% CPU
Optimizing NNI: done in 22.0522 secs using 799.1% CPU
Optimizing NNI: done in 22.9031 secs using 799.1% CPU
Optimizing NNI: done in 21.6299 secs using 799.1% CPU
Optimizing NNI: done in 24.2949 secs using 799% CPU
Optimizing NNI: done in 22.4274 secs using 798.9% CPU
Optimizing NNI: done in 21.1147 secs using 799.1% CPU
Estimate model parameters (epsilon = 0.100)
BETTER TREE FOUND at iteration 257: -995368.346
Optimizing NNI: done in 24.5586 secs using 799.1% CPU
Optimizing NNI: done in 25.7199 secs using 799% CPU
Optimizing NNI: done in 25.1021 secs using 799% CPU
Iteration 260 / LogL: -995382.327 / Time: 1h:47m:40s (0h:40m:19s left)
Optimizing NNI: done in 27.3498 secs using 799.2% CPU
Optimizing NNI: done in 21.5721 secs using 799.2% CPU
Optimizing NNI: done in 25.5738 secs using 799.1% CPU
Optimizing NNI: done in 24.2939 secs using 798.9% CPU
Optimizing NNI: done in 23.4698 secs using 799.3% CPU
Optimizing NNI: done in 24.1939 secs using 799.1% CPU
Optimizing NNI: done in 26.6244 secs using 798.9% CPU
Optimizing NNI: done in 21.6994 secs using 799% CPU
Optimizing NNI: done in 23.55 secs using 798.8% CPU
Optimizing NNI: done in 25.6068 secs using 798.9% CPU
Iteration 270 / LogL: -995457.749 / Time: 1h:51m:48s (0h:36m:9s left)
Optimizing NNI: done in 24.1552 secs using 799.2% CPU
Optimizing NNI: done in 24.9905 secs using 798.9% CPU
Optimizing NNI: done in 23.5354 secs using 798.9% CPU
Optimizing NNI: done in 25.8163 secs using 799.2% CPU
Optimizing NNI: done in 25.0639 secs using 798.8% CPU
Optimizing NNI: done in 24.5714 secs using 799% CPU
Optimizing NNI: done in 22.973 secs using 799.1% CPU
Optimizing NNI: done in 24.8097 secs using 799% CPU
Optimizing NNI: done in 22.5637 secs using 799% CPU
Optimizing NNI: done in 23.2149 secs using 799% CPU
Iteration 280 / LogL: -995393.661 / Time: 1h:55m:54s (0h:31m:59s left)
Optimizing NNI: done in 23.6656 secs using 798.9% CPU
Optimizing NNI: done in 25.3204 secs using 799.2% CPU
Optimizing NNI: done in 22.9922 secs using 799.1% CPU
Optimizing NNI: done in 24.188 secs using 799% CPU
Optimizing NNI: done in 24.1584 secs using 799.2% CPU
Optimizing NNI: done in 25.5779 secs using 798.9% CPU
Optimizing NNI: done in 23.4994 secs using 799% CPU
Optimizing NNI: done in 24.1179 secs using 799% CPU
Optimizing NNI: done in 23.1021 secs using 799% CPU
Optimizing NNI: done in 23.7893 secs using 799.3% CPU
Iteration 290 / LogL: -995395.532 / Time: 1h:59m:58s (0h:27m:48s left)
Optimizing NNI: done in 22.2493 secs using 799.3% CPU
Optimizing NNI: done in 23.5175 secs using 798.9% CPU
Optimizing NNI: done in 24.187 secs using 799.2% CPU
Optimizing NNI: done in 23.1587 secs using 799% CPU
Optimizing NNI: done in 24.2333 secs using 799% CPU
Optimizing NNI: done in 24.6584 secs using 798.8% CPU
Optimizing NNI: done in 24.1623 secs using 799.1% CPU
Optimizing NNI: done in 23.5846 secs using 799.2% CPU
Optimizing NNI: done in 25.7265 secs using 799.2% CPU
Optimizing NNI: done in 26.5747 secs using 799% CPU
Iteration 300 / LogL: -995371.575 / Time: 2h:4m:4s (0h:23m:39s left)
Log-likelihood cutoff on original alignment: -995807.629
NOTE: Bootstrap correlation coefficient of split occurrence frequencies: 0.998
Optimizing NNI: done in 21.4597 secs using 799.1% CPU
Optimizing NNI: done in 22.761 secs using 798.9% CPU
Optimizing NNI: done in 22.8659 secs using 799.2% CPU
Optimizing NNI: done in 27.8021 secs using 799% CPU
Optimizing NNI: done in 23.7872 secs using 798.9% CPU
Optimizing NNI: done in 23.2081 secs using 799.2% CPU
Optimizing NNI: done in 24.2056 secs using 799.2% CPU
Optimizing NNI: done in 25.723 secs using 799% CPU
Optimizing NNI: done in 25.0201 secs using 798.9% CPU
Optimizing NNI: done in 25.487 secs using 799% CPU
Iteration 310 / LogL: -995379.663 / Time: 2h:8m:28s (0h:37m:25s left)
Optimizing NNI: done in 25.9449 secs using 799.1% CPU
Optimizing NNI: done in 22.2836 secs using 799.1% CPU
Optimizing NNI: done in 24.2952 secs using 798.9% CPU
Optimizing NNI: done in 26.4765 secs using 798.8% CPU
Optimizing NNI: done in 24.412 secs using 799% CPU
Optimizing NNI: done in 23.9517 secs using 799.1% CPU
Optimizing NNI: done in 26.3848 secs using 798.9% CPU
Optimizing NNI: done in 24.2303 secs using 799.1% CPU
Optimizing NNI: done in 26.9078 secs using 799% CPU
Optimizing NNI: done in 24.5856 secs using 798.9% CPU
Iteration 320 / LogL: -995391.192 / Time: 2h:12m:42s (0h:33m:16s left)
Optimizing NNI: done in 24.5621 secs using 799.1% CPU
Optimizing NNI: done in 25.1364 secs using 798.9% CPU
Optimizing NNI: done in 25.8926 secs using 798.9% CPU
Optimizing NNI: done in 23.2901 secs using 798.8% CPU
Optimizing NNI: done in 25.9863 secs using 798.9% CPU
Optimizing NNI: done in 23.126 secs using 798.7% CPU
Optimizing NNI: done in 24.566 secs using 799.1% CPU
Optimizing NNI: done in 25.5205 secs using 799% CPU
Optimizing NNI: done in 24.7566 secs using 799% CPU
Optimizing NNI: done in 23.7389 secs using 798.9% CPU
Iteration 330 / LogL: -995418.854 / Time: 2h:16m:53s (0h:29m:7s left)
Optimizing NNI: done in 23.4256 secs using 799% CPU
Optimizing NNI: done in 23.271 secs using 799.2% CPU
Optimizing NNI: done in 25.3443 secs using 799.1% CPU
Optimizing NNI: done in 23.4472 secs using 799.3% CPU
Optimizing NNI: done in 27.7504 secs using 798.8% CPU
Optimizing NNI: done in 21.7078 secs using 799% CPU
Optimizing NNI: done in 25.6417 secs using 798.9% CPU
Optimizing NNI: done in 26.0843 secs using 798.9% CPU
Optimizing NNI: done in 24.0728 secs using 799.2% CPU
Optimizing NNI: done in 22.1785 secs using 799% CPU
Iteration 340 / LogL: -995381.165 / Time: 2h:21m:0s (0h:24m:57s left)
Optimizing NNI: done in 23.9688 secs using 799.1% CPU
Optimizing NNI: done in 25.3493 secs using 799.1% CPU
Optimizing NNI: done in 25.1128 secs using 799.1% CPU
Optimizing NNI: done in 22.1976 secs using 798.9% CPU
Optimizing NNI: done in 22.5459 secs using 798.8% CPU
Optimizing NNI: done in 24.6572 secs using 799.1% CPU
Optimizing NNI: done in 25.6957 secs using 799% CPU
Optimizing NNI: done in 26.5938 secs using 798.9% CPU
Optimizing NNI: done in 23.8465 secs using 799.3% CPU
Optimizing NNI: done in 24.2364 secs using 799% CPU
Iteration 350 / LogL: -995410.640 / Time: 2h:25m:8s (0h:20m:47s left)
Log-likelihood cutoff on original alignment: -995807.629
Optimizing NNI: done in 25.0674 secs using 799% CPU
Optimizing NNI: done in 22.0802 secs using 799.2% CPU
Optimizing NNI: done in 24.8813 secs using 799% CPU
Optimizing NNI: done in 23.0967 secs using 799.4% CPU
Optimizing NNI: done in 25.3951 secs using 798.7% CPU
Optimizing NNI: done in 24.5668 secs using 798.9% CPU
Optimizing NNI: done in 22.6827 secs using 799.2% CPU
Optimizing NNI: done in 27.3477 secs using 799% CPU
TREE SEARCH COMPLETED AFTER 358 ITERATIONS / Time: 2h:28m:45s

--------------------------------------------------------------------
|                    FINALIZING TREE SEARCH                        |
--------------------------------------------------------------------
Performs final model parameters optimization
Estimate model parameters (epsilon = 0.010)
1. Initial log-likelihood: -995368.346
Optimal log-likelihood: -995368.346
Proportion of invariable sites: 0.014
Gamma shape alpha: 1.014
Parameters optimization took 1 rounds (3.197 sec)
BEST SCORE FOUND : -995368.346

Testing tree branches by SH-like aLRT with 10000 replicates...
Alternative NNI shows better log-likelihood -995368.059 > -995368.346
64.049 sec.
Creating bootstrap support values...
Split supports printed to NEXUS file Concate.fasta.splits.nex
Total tree length: 176.588

Total number of iterations: 358
CPU time used for tree search: 67840.387 sec (18h:50m:40s)
Wall-clock time used for tree search: 8824.279 sec (2h:27m:4s)
Total CPU time used: 69169.250 sec (19h:12m:49s)
Total wall-clock time used: 9009.528 sec (2h:30m:9s)

Computing bootstrap consensus tree...
Reading input file Concate.fasta.splits.nex...
602 taxa and 1889 splits.
Consensus tree written to Concate.fasta.contree
Reading input trees file Concate.fasta.contree
Log-likelihood of consensus tree: -995369.899

Analysis results written to: 
  IQ-TREE report:                Concate.fasta.iqtree
  Maximum-likelihood tree:       Concate.fasta.treefile
  Likelihood distances:          Concate.fasta.mldist

Ultrafast bootstrap approximation results written to:
  Split support values:          Concate.fasta.splits.nex
  Consensus tree:                Concate.fasta.contree
  Screen log file:               Concate.fasta.log

Date and Time: Mon Oct 20 15:41:58 2025
```
