## Supplementary material for "DeepVir: A reproducible workflow for large-scale viral dark matter discovery": Cosentino_Papillomaviridae_Concatenated.fasta.treefile

```
(HPV69_Human_Papillomavirus_69:0.0401147239,((HPV82_Human_Papillomavirus_82:0.0705473858,HPV51_Human_Papillomavirus_51:0.0712903537)100/100:0.1154322517,((((((((((HPV71_Human_Papillomavirus_71:0.1073032943,(HPV90_Human_Papillomavirus_90:0.0701981714,HPV106_Human_Papillomavirus_106:0.0490233909)100/100:0.0823651169)98.4/100:0.0392794847,CgPV1_Colobus_guereza_papillomavirus_1:0.1393149643)100/100:0.0890923839,(((((HPV83_Human_Papillomavirus_83:0.0656834505,HPV102_Human_Papillomavirus_102:0.0532256089)100/100:0.1028554916,HPV89_Human_Papillomavirus_89:0.1031939602)48.4/98:0.0288105099,((HPV84_Human_Papillomavirus_84:0.0749975668,HPV114_Human_Papillomavirus_114:0.0595784418)56.8/98:0.0206697083,(HPV86_Human_Papillomavirus_86:0.0606865500,HPV87_Human_Papillomavirus_87:0.0325198269)100/100:0.0349595293)100/100:0.1212548730)97.4/100:0.0328329889,((HPV81_Human_Papillomavirus_81:0.0938830136,HPV62_Human_Papillomavirus_62:0.0827928644)100/100:0.0780823152,(HPV61_Human_Papillomavirus_61:0.0780149746,HPV72_Human_Papillomavirus_72:0.0602104216)100/100:0.0443607957)99.4/100:0.0462820100)100/100:0.1528949551,((HPV2_Human_Papillomavirus_2:0.0284717689,HPV27_Human_Papillomavirus_27:0.0206938858)98.4/100:0.0261062755,HPV57_Human_Papillomavirus_57:0.0392123664)100/100:0.1907828399)97.5/100:0.0566664214)99/100:0.0465996627,(((HPV160_Human_Papillomavirus_160:0.0959096699,((HPV94_Human_Papillomavirus_94:0.0495246757,(HPV117_Human_Papillomavirus_117:0.0462469737,HPV10_Human_Papillomavirus_10:0.0312591788)71.3/99:0.0141366834)100/100:0.0354408834,(((HPV125_Human_Papillomavirus_125:0.0597280632,HPV3_Human_Papillomavirus_3:0.0478568020)99/100:0.0191816047,HPV28_Human_Papillomavirus_28:0.0620651747)100/100:0.0273381228,HPV78_Human_Papillomavirus_78:0.0557658241)73.7/99:0.0171817885)100/100:0.0339404453)98/100:0.0297224625,(HPV29_Human_Papillomavirus_29:0.0548978596,HPV77_Human_Papillomavirus_77:0.0495332300)99.9/100:0.0370797487)100/100:0.1332945159,(MmPV3_Macaca_mulata_papillomavirus_3:0.1525916117,MfuPV2_Macaca_fuscata_papillomavirus_2:0.1229455631)100/100:0.0662161137)99.6/100:0.0558243719)100/100:0.1338178007,(((((((((((((((((((((BPV9_Bos_taurus_papillomavirus_9:0.1160438760,((BPV15_Bos_taurus_papillomavirus_15:0.0348502797,(BPV37_Bos_Taurus_papillomavirus_37:0.0302303079,BPV39_Bos_Taurus_papillomavirus_39:0.0224208923)100/100:0.0325410946)85.1/100:0.0200592441,BPV36_Bos_Taurus_papillomavirus_36:0.0272738477)100/100:0.1086918031)8.7/76:0.0184618226,BPV43_Bos_taurus_papillomavirus_43:0.1253155739)31/96:0.0215446881,BPV38_Bos_Taurus_papillomavirus_38:0.1137692785)99.9/100:0.0336350953,((BPV11_Bos_taurus_papillomavirus_11:0.1260837799,BPV26_Bos_taurus_papillomavirus_26:0.1018758417)93/100:0.0274663509,(BPV24_Bos_taurus_papillomavirus_24:0.1160752182,BPV4_Bos_taurus_papillomavirus_4:0.0810651906)100/100:0.0665369306)99.8/100:0.0388869129)95.5/100:0.0226727059,(BPV35_Bos_Taurus_papillomavirus_35:0.0690083757,BPV40_Bos_taurus_papillomavirus_40:0.0710527318)100/100:0.0694262727)100/100:0.0490096743,(((BPV6_Bos_taurus_papillomavirus_6:0.1319797287,BPV31_Bos_Taurus_papillomavirus_31:0.1043508324)73.1/100:0.0291964349,BPV29_Bos_taurus_papillomavirus_29:0.0753859185)100/100:0.0428303220,(BPV23_Bos_taurus_papillomavirus_23:0.0967824616,BPV3_Bos_taurus_papillomavirus_3:0.0986264871)99.9/100:0.0357600848)99.1/100:0.0399294381)100/100:0.0487344392,(BPV10_Bos_taurus_papillomavirus_10:0.1155830790,ChPV2_Capra_hircus_papillomavirus_2:0.1231839839)72.8/36:0.0253891576)46.8/36:0.0259868289,BPV28_Bos_taurus_papillomavirus_28:0.1580137546)100/100:0.1229871106,(BPV20_Bos_taurus_papillomavirus_20:0.1547932339,RtPV2_Rangifer_tarandus_papillomavirus_2:0.1296984372)100/100:0.1902721440)99.9/100:0.0628327366,(((BPV12_Bos_taurus_papillomavirus_12:0.0840430051,BPV42_Bos_taurus_papillomavirus_42:0.1038265104)100/100:0.0638262023,BPV30_Bos_Taurus_papillomavirus_30:0.1159048873)100/100:0.1263468241,BPV41_Bos_taurus_papillomavirus_41:0.2049146467)100/100:0.1258487421)99.6/100:0.0690587791,CePV2_Cervus_elaphus_papillomavirus_2:0.3037442820)100/100:0.1016651248,BPV17_Bos_taurus_papillomavirus_17:0.4560028248)99.7/100:0.0864407424,(RtiPV1_Rusa_timorensis_papillomavirus_1:0.2955461231,ChPV1_Capra_hircus_papillomavirus_1:0.4511767319)100/100:0.2207212497)99.9/100:0.0989991303,(SchiPV2_Sousa_chinensis_papillomavirus_2:0.6377634411,SchiPV1_Sousa_chinensis_papillomavirus_1:0.6032185679)100/100:0.1521218876)93.1/98:0.0448027076,BpPV1_Bettongia_penicillata_papillomavirus_1:0.7086609788)77.9/96:0.0382730324,((((((((((((((HPV126_Human_Papillomavirus_126:0.1225657821,(HPV169_Human_Papillomavirus_169:0.0135189954,HPV171_Human_Papillomavirus_171:0.0118636459)100/100:0.1267359374)100/100:0.0677967362,HPV181_Human_Papillomavirus_181:0.1860489336)100/100:0.0978679778,((HPV136_Human_Papillomavirus_136:0.1269747977,HPV141_Human_Papillomavirus_141:0.1303566532)100/100:0.1394004186,((HPV140_Human_Papillomavirus_140:0.0625697110,HPV202_Human_Papillomavirus_202:0.0408902388)100/100:0.1474458476,HPV154_Human_Papillomavirus_154:0.2073480232)94.9/100:0.0455784044)43.9/98:0.0334800161)99.9/100:0.0834965194,(HPV116_Human_Papillomavirus_116:0.2908460104,((HPV129_Human_Papillomavirus_129:0.0784847961,HPV216_Human_Papillomavirus_216:0.0885961894)100/100:0.0716602906,HPV215_Human_Papillomavirus_215:0.1597293467)100/100:0.1613953597)100/100:0.1501080524)99.6/100:0.0702452392,HPV137_Human_Papillomavirus_137:0.3585078065)100/100:0.0944938093,(((HPV128_Human_Papillomavirus_128:0.1857661661,HPV153_Human_Papillomavirus_153:0.2062200939)83.2/100:0.0524452452,(HPV213_Human_Papillomavirus_213:0.0189417758,HPV219_Human_Papillomavirus_219:0.0160954099)100/100:0.2049832798)100/100:0.1751487034,(((HPV179_Human_Papillomavirus_179:0.1236003302,HPV135_Human_Papillomavirus_135:0.1269123426)100/100:0.0882228000,HPV146_Human_Papillomavirus_146:0.2192945724)54.3/100:0.0463553069,(HPV230_Human_Papillomavirus_230:0.1666777159,(HPV192_Human_Papillomavirus_192:0.1013020504,HPV207_Human_Papillomavirus_207:0.0859140113)99.8/100:0.0618311820)100/100:0.0970586430)100/100:0.1878311618)100/100:0.1209657351)100/100:0.0595499131,((HPV184_Human_Papillomavirus_184:0.3061241073,HPV60_Human_Papillomavirus_60:0.2485657492)100/100:0.1018422623,((HPV156_Human_Papillomavirus_156:0.2008806215,(HPV172_Human_Papillomavirus_172:0.1699015877,HPV223_Human_Papillomavirus_223:0.1859400186)100/100:0.2097250474)100/100:0.1202936291,HPV175_Human_Papillomavirus_175:0.3275513181)100/100:0.1205951515)100/100:0.0578485460)99/90:0.0339828985,(((((((HPV95_Human_Papillomavirus_95:0.0684561009,(HPV4_Human_Papillomavirus_4:0.0518652301,HPV65_Human_Papillomavirus_65:0.0402819908)100/100:0.0567376256)100/100:0.0851842127,HPV158_Human_Papillomavirus_158:0.2141250959)98.3/100:0.0454904297,(HPV173_Human_Papillomavirus_173:0.0238929773,HPV205_Human_Papillomavirus_205:0.0419270660)100/100:0.2256939412)99.9/100:0.0556257111,((HPV163_Human_Papillomavirus_163:0.0374967777,HPV194_Human_Papillomavirus_194:0.0287540394)100/100:0.0364067309,HPV183_Human_Papillomavirus_183:0.0478774811)100/100:0.2494902306)99.9/100:0.0618362320,(HPV201_Human_Papillomavirus_201:0.0770193252,HPV228_Human_Papillomavirus_228:0.0740283920)100/100:0.3161141072)100/100:0.0935545595,(((HPV144_Human_Papillomavirus_144:0.0265918603,HPV212_Human_Papillomavirus_212:0.0274049259)100/100:0.1954920211,HPV220_Human_Papillomavirus_220:0.1698477730)100/100:0.1752893371,((HPV178_Human_Papillomavirus_178:0.1822118278,(HPV197_Human_Papillomavirus_197:0.1197101808,HPV190_Human_Papillomavirus_190:0.1291510859)100/100:0.0680673261)98.8/100:0.0552470836,HPV208_Human_Papillomavirus_208:0.1396135884)100/100:0.2425955528)98/96:0.0438200331)74.7/80:0.0247248298,((HPV88_Human_Papillomavirus_88:0.3067532937,((((((HPV112_Human_Papillomavirus_112:0.1033974568,HPV164_Human_Papillomavirus_164:0.1203130950)100/100:0.0808475229,HPV168_Human_Papillomavirus_168:0.1505049939)100/100:0.0489480198,(HPV119_Human_Papillomavirus_119:0.1298943290,HPV147_Human_Papillomavirus_147:0.1598736754)98.3/99:0.0316207612)98.2/99:0.0346468866,HPV176_Human_Papillomavirus_176:0.1508813383)100/100:0.1354265504,HPV224_Human_Papillomavirus_224:0.2018640343)89.9/100:0.0442111351,(HPV187_Human_Papillomavirus_187:0.1490586628,HPV211_Human_Papillomavirus_211:0.1563266725)100/100:0.1029182314)100/100:0.1380561646)100/100:0.0875587007,((((HPV131_Human_Papillomavirus_131:0.2067261331,(HPV200_Human_Papillomavirus_200:0.0934087608,HPV48_Human_Papillomavirus_48:0.0857636838)100/100:0.1923760330)37.5/76:0.0441762177,(HPV188_Human_Papillomavirus_188:0.0448536216,HPV50_Human_Papillomavirus_50:0.0458599108)100/100:0.2644036285)100/100:0.1223971466,(((HPV132_Human_Papillomavirus_132:0.0490404364,HPV210_Human_Papillomavirus_210:0.0483911902)100/100:0.2125454137,(HPV127_Human_Papillomavirus_127:0.1222131271,HPV199_Human_Papillomavirus_199:0.2092732909)100/100:0.1321293557)90.2/100:0.0241637686,((HPV148_Human_Papillomavirus_148:0.0918519044,HPV157_Human_Papillomavirus_157:0.1210178154)100/100:0.1212071691,HPV165_Human_Papillomavirus_165:0.2055237296)100/100:0.0918502232)100/100:0.0711319861)100/100:0.1985792577,(((((HPV166_Human_Papillomavirus_166:0.0618063327,HPV162_Human_Papillomavirus_162:0.0812823819)100/100:0.0706303465,HPV161_Human_Papillomavirus_161:0.1383264080)100/100:0.0990509009,HPV222_Human_Papillomavirus_222:0.2521805620)100/100:0.1234577035,MmPV7_Macaca_mulata_papillomavirus_7:0.2756328013)99.9/100:0.0661884459,HPV167_Human_Papillomavirus_167:0.4067804128)99.7/99:0.0681401441)64.1/82:0.0186966096)99.6/97:0.0303771855)84.1/77:0.0248738506)100/100:0.0755481734,((((HPV121_Human_Papillomavirus_121:0.0547128583,HPV180_Human_Papillomavirus_180:0.0453241120)100/100:0.0895582408,((HPV130_Human_Papillomavirus_130:0.1158821113,(HPV133_Human_Papillomavirus_133:0.0356555085,HPV231_Human_Papillomavirus_231:0.0191372785)100/100:0.0736793098)100/100:0.0720189369,((HPV142_Human_Papillomavirus_142:0.0822365586,HPV221_Human_Papillomavirus_221:0.0598868242)97.8/100:0.0334579076,HPV191_Human_Papillomavirus_191:0.0577728453)100/100:0.0974439383)64/100:0.0319985098)100/100:0.2433774706,MmPV4_Macaca_mulata_papillomavirus_4:0.3161466968)99.6/100:0.0671671899,(CpenPV1_Callithrix_penicillata_papillomavirus_1:0.1138695999,CpenPV2_Callithrix_penicillata_papillomavirus_2:0.1245599975)100/100:0.3829332547)78.6/95:0.0305439904)99.5/97:0.0505021290,((((CPV30_Canis_familiaris_papillomavirus_30:0.2818867108,VvPV1_Vulpes_vulpes_papillomavirus_1:0.2357445453)100/100:0.1113761520,CcarPV5_Caracal_caracal_papillomavirus_5:0.3145243509)16.2/27:0.0373929879,CcarPV6_Caracal_caracal_papillomavirus_6:0.3214613766)88.9/39:0.0337738586,LwPV2_Leptonychotes_weddellii_papillomavirus_2:0.4770269076)100/100:0.0758247738)95.1/100:0.0270419610,((((HPV103_Human_Papillomavirus_103:0.1095821843,HPV108_Human_Papillomavirus_108:0.1369370277)100/100:0.1256016421,HPV214_Human_Papillomavirus_214:0.1942242783)99.3/100:0.0564690246,(HPV101_Human_Papillomavirus_101:0.1218422462,HPV226_Human_Papillomavirus_226:0.1194569183)100/100:0.1174506741)100/100:0.2453978530,(((HPV109_Human_Papillomavirus_109:0.1646424600,((((HPV123_Human_Papillomavirus_123:0.1064481342,HPV225_Human_Papillomavirus_225:0.0702352396)91.5/100:0.0237900700,HPV186_Human_Papillomavirus_186:0.0790609135)100/100:0.0706499695,HPV170_Human_Papillomavirus_170:0.1665082808)99.9/100:0.0387031590,(((HPV149_Human_Papillomavirus_149:0.1145920175,HPV189_Human_Papillomavirus_189:0.1063904791)100/100:0.0452111088,(HPV155_Human_Papillomavirus_155:0.1125829434,HPV193_Human_Papillomavirus_193:0.0730756450)99/100:0.0381375953)99.8/100:0.0400415596,(HPV138_Human_Papillomavirus_138:0.1004504053,HPV139_Human_Papillomavirus_139:0.1065131670)100/100:0.0620746477)99.8/100:0.0307737382)72.6/99:0.0203707249)100/100:0.0924017507,((HPV134_Human_Papillomavirus_134:0.0165788593,HPV229_Human_Papillomavirus_229:0.0350659413)100/100:0.1712700795,MmPV5_Macaca_mulata_papillomavirus_5:0.1521194263)100/100:0.1293424621)100/100:0.1189953469,HPV203_Human_Papillomavirus_203:0.3435838794)100/100:0.0939827119)98.3/100:0.0459312891)98.9/100:0.0551774688,(((((((AsylPV1_Apodemus_sylvaticus_papillomavirus_1:0.1734980812,AsPV1_Apodemus_sylvaticus_papillomavirus_1:0.1443207239)100/100:0.0680793314,AchePV1_Apodemus_chevrieri_papillomavirus_1:0.1621073548)98.9/100:0.0388905281,(McPV2_Mastomys_coucha_papillomavirus_2:0.1564670721,MmuPV1_Mus_musculus_papillomavirus_1:0.2292385930)100/100:0.0605954482)97.5/100:0.0393217185,RnPV1_Rattus_norvegicus_papillomavirus_1:0.1651240718)76.8/99:0.0440904768,MmiPV1_Micromys_minutus_papillomavirus_1:0.2235767080)100/100:0.1158504463,(MaPV1_Mesocricetus_auratus_papillomavirus_1:0.1018427818,PsuPV1_Phodopus_sungorus_papillomavirus_1:0.0965949789)100/100:0.1585619380)100/100:0.1394290368,EdPV2_Erethizon_dorsatum_papillomavirus_2:0.4616759468)99.9/100:0.0854114391)99.9/97:0.0645143304,(((((GgulPV1_Gulo_gulo_papillomavirus_1:0.2702829165,(MpPV1_Mustela_putorius_papillomavirus_1:0.1339856577,AforPV1_Arctocephalus_forsteri_papillomavirus_1:0.1450612307)100/100:0.1266080938)99.3/100:0.0673261138,(LwPV5_Leptonychotes_weddellii_papillomavirus_5:0.1374923382,HlepPV2_Hydrurga_leptonyx_papillomavirus_2:0.1324356898)100/100:0.2690917004)99.2/100:0.0630807260,((((((CPV33_Canis_familiaris_papillomavirus_33:0.2073566127,(CPV27_Canis_familiaris_papillomavirus_27:0.1050176692,CPV13_Canis_familiaris_papillomavirus_13:0.1083756296)100/100:0.1278348652)76.1/100:0.0413631957,CPV23_Canis_familiaris_papillomavirus_23:0.2179030983)99.8/100:0.0654645438,(CPV32_Canis_familiaris_papillomavirus_32:0.1483660803,ClatPV1_Canis_latrans_papillomavirus_1:0.1284154114)100/100:0.1062190074)100/100:0.0847076473,CPV22_Canis_familiaris_papillomavirus_22:0.2597845652)99.1/100:0.0764612249,CPV21_Canis_familiaris_papillomavirus_21:0.2982216144)100/100:0.1421970722,((CPV7_Canis_familiaris_papillomavirus_7:0.0940801937,CPV19_Canis_familiaris_papillomavirus_19:0.0899976287)100/100:0.1335710791,(CPV17_Canis_familiaris_papillomavirus_17:0.1406343054,CPV2_Canis_familiaris_papillomavirus_2:0.1036049846)100/100:0.0656326489)100/100:0.1872102818)99.9/100:0.0673848843)100/100:0.0721625326,(((PparPV3_Panthera_pardus_papillomavirus_3:0.1025655160,FcaPV3_Felis_catus_papillomavirus_3:0.1025826995)100/100:0.1175009191,(FcaPV6_Felis_catus_papillomavirus_6:0.0744102838,FcaPV10_Felis_catus_papillomavirus_10:0.0887238119)100/100:0.2307971073)100/100:0.1314897560,(FcaPV5_Felis_catus_papillomavirus_5:0.3331642465,FcaPV4_Felis_catus_papillomavirus_4:0.1791778581)100/100:0.1115220441)100/100:0.1118756252)100/100:0.1387899627,(VvarPV1_Varecia_variegata_papillomavirus_1:0.3657178526,VvarPV2_Varecia_variegata_papillomavirus_2:0.3263917266)97.4/100:0.0665859106)99.1/99:0.0513186313)72.4/81:0.0280079229,((BPV19_Bos_taurus_papillomavirus_19:0.2246614510,BPV21_Bos_taurus_papillomavirus_21:0.2662146030)100/100:0.3348062735,((BPV27_Bos_taurus_papillomavirus_27:0.3773945065,BPV32_Bos_Taurus_papillomavirus_32:0.3627415541)95.4/100:0.1049220884,BPV7_Bos_taurus_papillomavirus_7:0.3728277477)100/100:0.3676851171)11.2/62:0.0549866710)100/100:0.1298986008)76.2/96:0.0356519094,((((((HPV92_Human_Papillomavirus_92:0.2310204726,((HPV96_Human_Papillomavirus_96:0.0638808333,HPV185_Human_Papillomavirus_185:0.0489807812)100/100:0.0488229734,HPV150_Human_Papillomavirus_150:0.0971429672)100/100:0.1287780281)100/100:0.0706810513,((PparPV1_Panthera_pardus_papillomavirus_1:0.0634192805,HPV115_Human_Papillomavirus_115:0.0789468549)100/100:0.1063976553,(HPV49_Human_Papillomavirus_49:0.1072720293,(HPV75_Human_Papillomavirus_75:0.0232871217,HPV76_Human_Papillomavirus_76:0.0271195741)100/100:0.0470246442)100/100:0.1116048992)100/100:0.0713132005)92.7/94:0.0304409342,(((HPV107_Human_Papillomavirus_107:0.0298554537,HPV209_Human_Papillomavirus_209:0.0184048581)100/100:0.0879153615,HPV104_Human_Papillomavirus_104:0.0944107401)100/100:0.1093083996,((((HPV110_Human_Papillomavirus_110:0.1044186356,((((HPV182_Human_Papillomavirus_182:0.0511255278,HPV80_Human_Papillomavirus_80:0.0318806325)21.5/100:0.0134206645,HPV15_Human_Papillomavirus_15:0.0351313512)100/100:0.0557874019,(HPV227_Human_Papillomavirus_227:0.0290628680,HPV37_Human_Papillomavirus_37:0.0321330327)100/100:0.0271323661)83.1/100:0.0153476035,HPV17_Human_Papillomavirus_17:0.0712482251)99.9/100:0.0319398061)99.9/100:0.0377855169,((((HPV111_Human_Papillomavirus_111:0.0677203125,HPV113_Human_Papillomavirus_113:0.0599922382)93.3/100:0.0247284615,HPV122_Human_Papillomavirus_122:0.0510014747)100/100:0.0427979096,HPV9_Human_Papillomavirus_9:0.0939170071)80.2/100:0.0242983258,HPV159_Human_Papillomavirus_159:0.0699841559)100/100:0.0515065259)95.4/100:0.0410492306,(HPV174_Human_Papillomavirus_174:0.1187887408,HPV145_Human_Papillomavirus_145:0.0991921380)100/100:0.0690949278)100/100:0.0716027117,((HPV100_Human_Papillomavirus_100:0.1129785404,((HPV151_Human_Papillomavirus_151:0.0406430337,HPV22_Human_Papillomavirus_22:0.0430742759)100/100:0.0424653831,(HPV120_Human_Papillomavirus_120:0.0497080239,HPV23_Human_Papillomavirus_23:0.0515192409)100/100:0.0603123196)99.5/100:0.0367074288)100/100:0.0608884652,HPV38_Human_Papillomavirus_38:0.1210160197)100/100:0.1067169270)57.1/99:0.0320118587)100/100:0.0754175204)38.1/83:0.0334645364,MfPV2_Macaca_fascicularis_papillomavirus_2:0.2554136463)99.1/100:0.0472540271,((HPV93_Human_Papillomavirus_93:0.0458299268,(HPV98_Human_Papillomavirus_98:0.0574625789,HPV24_Human_Papillomavirus_24:0.0481837158)100/100:0.0523273322)100/100:0.0846370827,((MfPV1_Macaca_fascicularis_papillomavirus_1:0.1405237643,((HPV118_Human_Papillomavirus_118:0.0574839554,HPV195_Human_Papillomavirus_195:0.0293962726)100/100:0.0558957989,((HPV124_Human_Papillomavirus_124:0.0195561024,HPV152_Human_Papillomavirus_152:0.0280787704)84.6/100:0.0116396417,HPV196_Human_Papillomavirus_196:0.0333410477)100/100:0.0586193271)100/100:0.1144545943)33.2/81:0.0237272607,(((((HPV99_Human_Papillomavirus_99:0.0677308186,HPV8_Human_Papillomavirus_8:0.0668793675)99.9/100:0.0305945452,(HPV105_Human_Papillomavirus_105:0.0593769663,(HPV206_Human_Papillomavirus_206:0.0482580001,HPV12_Human_Papillomavirus_12:0.0514551056)100/100:0.0357744115)70.2/99:0.0097286689)99.8/100:0.0228471426,(((HPV143_Human_Papillomavirus_143:0.0344001761,HPV36_Human_Papillomavirus_36:0.0276326803)100/100:0.0321019821,HPV5_Human_Papillomavirus_5:0.0518134569)99.9/100:0.0293480491,HPV47_Human_Papillomavirus_47:0.0916713237)98.8/100:0.0255117781)100/100:0.0439700670,((HPV20_Human_Papillomavirus_20:0.0490376095,(HPV21_Human_Papillomavirus_21:0.0463240861,HPV14_Human_Papillomavirus_14:0.0417654093)84.8/100:0.0190357724)98.8/100:0.0254971604,(HPV19_Human_Papillomavirus_19:0.0539492547,HPV25_Human_Papillomavirus_25:0.0579520467)99.9/100:0.0314634141)100/100:0.0574694544)16.2/65:0.0234343653,CgPV2_Colobus_guereza_papillomavirus_2:0.1362723773)100/100:0.0551247046)94.3/95:0.0330282890)100/100:0.1360320583)100/100:0.1566505126,EePV1_Erinaceus_europaeus_papillomavirus_1:0.4352213413)99.9/99:0.0656906209)100/100:0.0755986703,((((((((((((((((RtPV1_Rangifer_tarandus_papillomavirus_1:0.0945722920,AaPV1_Alces_alces_papillomavirus_1:0.1216914437)100/100:0.0920560707,OvPV1_Odocoileus_virginianus_papillomavirus_1:0.2258026992)100/100:0.0663396801,(RalPV1_Rusa_alfredi_papillomavirus_1:0.1265932858,CcaPV1_Capreolus_capreolus_papillomavirus_1:0.1230409860)100/100:0.0665364295)100/100:0.0939419532,((OaPV4_Ovis_aries_papillomavirus_4:0.0150929312,OaPV1_Ovis_aries_papillomavirus_1:0.0143883291)96.7/100:0.0180955325,OaPV2_Ovis_aries_papillomavirus_2:0.0228858805)100/100:0.2039827930)94.4/100:0.0480030878,(GcPV1_Giraffa_camelopardalis_papillomavirus_1:0.2321646445,OjohPV1_Okapia_johnstoni_papillomavirus_1:0.1585785597)100/100:0.2416959390)91.2/100:0.0476308573,((((BPV13_Bos_taurus_papillomavirus_13:0.0158888600,BPV2_Bos_taurus_papillomavirus_2:0.0216567138)99.8/100:0.0190558672,BPV1_Bos_taurus_papillomavirus_1:0.0239644120)92.6/100:0.0223492523,BgPV1_Bos_grunniens_papillomavirus_1:0.0243040851)100/100:0.2120167261,BPV14_Bos_taurus_papillomavirus_14:0.1438651489)100/100:0.1292732243)100/100:0.1066815484,((CdPV3_Camelus_dromedarius_papillomavirus_3:0.1756640239,CdPV2_Camelus_dromedarius_papillomavirus_2:0.2467516063)100/100:0.1223229829,CdPV1_Camelus_dromedarius_papillomavirus_1:0.2554806765)100/100:0.2115604722)71.1/99:0.0577407508,(((((BPV8_Bos_taurus_papillomavirus_8:0.0753486905,BPV25_Bos_taurus_papillomavirus_25:0.0787232915)100/100:0.0709165590,BPV44_Bos_taurus_papillomavirus_44:0.1568342343)99.2/100:0.0437445451,BPV5_Bos_taurus_papillomavirus_5:0.1575922845)100/100:0.1248676750,CePV1_Cervus_elaphus_papillomavirus_1:0.3567809898)86.5/100:0.0644662600,BPV33_Bos_Taurus_papillomavirus_33:0.2981821121)100/100:0.2180914179)100/100:0.2016265102,(RtiPV2_Rusa_timorensis_papillomavirus_2:0.4312538529,BPV34_Bos_Taurus_papillomavirus_34:0.4703534409)100/100:0.2243359263)100/100:0.1582052821,(EaPV1_Equus_asinus_papillomavirus:0.4103530895,EaPV3_Equus_asinus_papillomavirus_3:0.4089736824)100/100:0.2782766430)100/100:0.1322400177,(((EcPV9_Equus_caballus_papillomavirus_9:0.3561322778,EcPV2_Equus_caballus_papillomavirus_2:0.3160623864)99.9/100:0.0895510888,EcPV10_Equus_caballus_papillomavirus_10:0.3821499541)57.6/97:0.0460059215,(EcPV5_Equus_caballus_papillomavirus_5:0.2592206692,EcPV4_Equus_caballus_papillomavirus_4:0.3016426287)100/100:0.2485909673)100/100:0.1472386934)97.8/100:0.0531520593,((EaPV2_Equus_asinus_papillomavirus:0.0652625832,EcPV1_Equus_caballus_papillomavirus_1:0.0645114795)100/100:0.4841535852,((EcPV3_Equus_caballus_papillomavirus_3:0.1367473273,EcPV6_Equus_caballus_papillomavirus_6:0.1185523846)79.6/99:0.0414020742,EcPV7_Equus_caballus_papillomavirus_7:0.1113115289)100/100:0.4843462365)75/98:0.0446545064)100/100:0.0735232255,(((TmPV3_Trichechus_manatus_latirostris_papillomavirus_3:0.2190634398,TmPV5_Trichechus_manatus_latirostris_papillomavirus_5:0.1761761926)100/100:0.1430461853,TmPV4_Trichechus_manatus_latirostris_papillomavirus_4:0.2540638543)100/100:0.2905851449,(TmPV1_Trichechus_manatus_latirostris_papillomavirus_1:0.3590974914,TmPV2_Trichechus_manatus_latirostris_papillomavirus_2:0.3099902651)100/100:0.2281780050)93.6/99:0.0757165339)100/100:0.0763078139,(((((MungPV1_Meriones_unguiculatus_papillomavirus_1:0.2181353653,((RnPV2_Rattus_norvegicus_papillomavirus_2:0.0369034808,RnPV3_Rattus_norvegicus_papillomavirus_3:0.0485031432)100/100:0.1784313846,MnPV1_Mastomys_natalensis_papillomavirus_1:0.2240638020)66.8/100:0.0369271551)99.9/100:0.0865538952,PmPV1_Peromyscus_papillomavirus_1:0.2850170627)100/100:0.1901583463,TbelPV2_Tupaia_belangeri_papillomavirus_2:0.5024463086)100/100:0.1909308810,(((((((CPV5_Canis_familiaris_papillomavirus_5:0.0593291461,(CPV11_Canis_familiaris_papillomavirus_11:0.0881331287,CPV20_Canis_familiaris_papillomavirus_20:0.0900502786)96.6/100:0.0267046845)48.1/98:0.0307546847,(CPV18_Canis_familiaris_papillomavirus_18:0.0451863394,CPV3_Canis_familiaris_papillomavirus_3:0.0421351302)100/100:0.1152096900)98.9/100:0.0389728327,(CPV12_Canis_familiaris_papillomavirus_12:0.0521022822,CPV9_Canis_familiaris_papillomavirus_9:0.0472696327)100/100:0.1297000161)99.9/100:0.0589825249,CPV16_Canis_familiaris_papillomavirus_16:0.1685279536)99.3/100:0.0497498917,(CPV4_Canis_familiaris_papillomavirus_4:0.0989571420,CPV24_Canis_familiaris_papillomavirus_24:0.1071340335)100/100:0.0914291862)100/100:0.2269309391,(((CPV15_Canis_familiaris_papillomavirus_15:0.0325104212,CPV25_Canis_familiaris_papillomavirus_25:0.0264335576)100/100:0.1155124599,CPV10_Canis_familiaris_papillomavirus_10:0.2040445231)5.14/54:0.0368682381,(CPV8_Canis_familiaris_papillomavirus_8:0.1236138598,CPV14_Canis_familiaris_papillomavirus_14:0.1459655127)99.9/100:0.0656695679)100/100:0.1930541970)100/100:0.0907022420,(AmPV3_Ailuropoda_melanoleuca_papillomavirus_3:0.2602467782,(((LwPV3_Leptonychotes_weddellii_papillomavirus_3:0.2980668052,ZcPV1_Zalophus_californianus_papillomavirus_1:0.3082464218)99.8/100:0.0883806011,LwPV10_Leptonychotes_weddellii_papillomavirus_10:0.4118050269)79.3/100:0.0491541209,MfoiPV1_Martes_foina_papillomavirus_1:0.2354146270)85.1/99:0.0479558465)100/100:0.0824618456)100/100:0.1247678265)98.9/70:0.0398308278,(((FcaPV2_Felis_domesticus_papillomavirus_2:0.1015973200,FcaPV7_Felis_catus_papillomavirus_7:0.0993559857)100/100:0.3222383010,(LwPV4_Leptonychotes_weddellii_papillomavirus_4:0.2491853895,HlepPV3_Hydrurga_leptonyx_papillomavirus_3:0.2182301709)100/100:0.1274035561)99.9/100:0.0947408029,EcPV8_Equus_caballus_papillomavirus_8:0.6353826840)42.1/51:0.0338042869)58.8/41:0.0292697777)89.3/70:0.0354123206,(((((OaPV3_Ovis_aries_papillomavirus_3:0.0839011350,RrPV1_Rupicapra_rupicapra_papillomavirus_1:0.1663258724)100/100:0.4312467024,(BPV16_Bos_taurus_papillomavirus_16:0.3843447080,BPV22_Bos_taurus_papillomavirus_22:0.2893403589)63/100:0.0819068744)100/100:0.1330919943,BPV18_Bos_taurus_papillomavirus_18:0.5089885862)95.5/100:0.0912641900,PpuPV1_Pudu_puda_papillomavirus_1:0.2740058088)100/100:0.1781249141,(SsPV2_Sus_scrofa_papillomavirus_2:0.4056519385,ERR2756792:0.5019413057)82.8/89:0.0879226821)99.2/87:0.0501332100)99.4/91:0.0390730329,(((((((((((((((((((LrPV1_Lynx_rufus_papillomavirus_1:0.0786239014,PcPV1_Puma_concolor_papillomavirus_1:0.1094808411)78.8/100:0.0205392199,FcaPV1_Felis_domesticus_papillomavirus_1:0.1150365544)99.5/100:0.0309844410,(PlpPV1_Panthera_leo_persica_papillomavirus_1:0.0470755049,UuPV1_Uncia_uncia_papillomavirus_1:0.0571185956)100/100:0.0534322371)97.3/100:0.0259186624,PtirPV1_Panthera_tigris_tigris_papillomavirus_1:0.0741678368)100/100:0.1020681913,((PparPV2_Panthera_pardus_papillomavirus_2:0.0539353292,CcarPV2_Caracal_caracal_papillomavirus_2:0.0474775196)100/100:0.2228896938,CcarPV4_Caracal_caracal_papillomavirus_4:0.2412020827)99.7/97:0.0466945622)27.2/86:0.0220495406,CcrPV1_Crocuta_crocuta_papillomavirus_1:0.3656618488)85.3/65:0.0209777808,((FcaPV9_Felis_catus_papillomavirus_9:0.1166011627,LwiePV1_Leopardus_wiedii_papillomavirus_1:0.1465421384)100/100:0.1984755236,(FcaPV8_Felis_catus_papillomavirus_8:0.0842324401,CcarPV3_Caracal_caracal_papillomavirus_3:0.0712625317)100/100:0.0636428325)97.1/65:0.0287944803)100/100:0.0470602741,CcarPV1_Caracal_caracal_papillomavirus_1:0.2303261247)94.3/97:0.0290276499,CPV6_Canis_familiaris_papillomavirus_6:0.1815826521)99.5/99:0.0531153272,CPV1_Canis_familiaris_oral_papillomavirus_1:0.3280983236)100/100:0.0690923754,(AmPV4_Ailuropoda_melanoleuca_papillomavirus_4:0.2561494566,(PlPV1_Procyon_lotor_papillomavirus_1:0.2365185079,(ElPV1_Enhydra_lutris_papillomavirus_1:0.1905405285,ElPV2_Enhydra_lutris_papillomavirus_2:0.1801066807)92.9/100:0.0669641990)78.7/99:0.0279241181)97.6/96:0.0417280772)78.1/95:0.0335337592,AmPV5_Ailuropoda_melanoleuca_papillomavirus_5:0.2497963205)46/90:0.0266956720,(LwPV1_Leptonychotes_weddellii_papillomavirus_1:0.0509629825,LwPV9_Leptonychotes_weddellii_papillomavirus_9:0.0587983253)100/100:0.3149115892)99.9/100:0.0947188437,SRR9703484:0.5894340905)94.2/97:0.0603272846,TePV1_Talpa_europaea_papillomavirus_1:0.4576571272)99.5/97:0.0623219671,(((HPV204_Human_Papillomavirus_204:0.3435695612,(HPV1_Human_Papillomavirus_1:0.2420881869,HPV63_Human_Papillomavirus_63:0.2093245474)100/100:0.1030566081)100/100:0.0709875149,CcanPV1_Castor_canadensis_papillomavirus_1:0.3708020374)93/100:0.0633138376,(SfPV1_Sylvilagus_floridanus_papillomavirus_1:0.3295692089,OcPV1_Oryctolagus_cuniculus_papillomavirus_1:0.1805145361)100/100:0.2265568416)100/100:0.0881691240)98.5/97:0.0557110997,((((((BbarPV1_Barbastella_barbastellus_papillomavirus_1:0.0996734089,MsilPV1_Myotis_siligorensis_papillomavirus_1:0.0815954832)100/100:0.3715540897,((EsPV1_Eptesicus_serotinus_papillomavirus_1:0.0997278345,EsPV3_Eptesicus_serotinus_papillomavirus_3:0.0981388971)100/100:0.1176044770,(((TpacPV4_Tylonycteris_pachypus_papillomavirus_4:0.1428842718,(TpacPV1_Tylonycteris_pachypus_papillomavirus_1:0.0679974632,TrobPV4_Tylonycteris_robustula_papillomavirus_4:0.0672402702)100/100:0.0768190117)100/100:0.0866012689,((TpacPV3_Tylonycteris_pachypus_papillomavirus_3:0.1199536795,TpacPV2_Tylonycteris_pachypus_papillomavirus_2:0.0959506001)100/100:0.1090889282,TrobPV1_Tylonycteris_robustula_papillomavirus_1:0.1773805428)99.9/100:0.0709480403)100/100:0.0856286375,SkuhPV1_Scotophilus_kuhlii_papillomavirus_1:0.2838253927)100/100:0.1197647299)100/100:0.2145791274)10.6/74:0.0513057124,(ErugPV1_Eptesicus_regulus__papillomavirus_1:0.1382822213,TrobPV2_Tylonycteris_robustula_papillomavirus_2:0.1919286930)100/100:0.2503400918)100/100:0.0984871697,(RfPV1_Rhinolophus_ferrumequinum_papillomavirus_1:0.2662563566,(((((RsinPV5_Rhinolophus_sinicus_papillomavirus_5:0.1558078000,RfPV5_Rhinolophus_ferrumequinum_papillomavirus_5:0.1909869084)99.7/100:0.0555537635,(RfPV4_Rhinolophus_ferrumequinum_papillomavirus_4:0.1196438538,RsinPV3_Rhinolophus_sinicus_papillomavirus_3:0.1378127536)100/100:0.1095512106)98.8/100:0.0380902585,(RfPV7_Rhinolophus_ferrumequinum_papillomavirus_7:0.1448543489,RfPV3_Rhinolophus_ferrumequinum_papillomavirus_3:0.1193136957)100/100:0.1047849347)100/100:0.0884005043,RaffPV4_Rhinolophus_affinis_papillomavirus_4:0.2774065814)7.7/59:0.0324048972,(RfPV8_Rhinolophus_ferrumequinum_papillomavirus_8:0.1943577067,(RsinPV2_Rhinolophus_sinicus_papillomavirus_2:0.0888862801,RaffPV1_Rhinolophus_affinis_papillomavirus_1:0.1390804261)100/100:0.1243348166)100/100:0.0805855265)100/94:0.0847458009)100/100:0.2254936696)100/100:0.1421266764,((((TperPV1_Taphozous_perforatus_papillomavirus_1:0.2662034060,TmelPV1_Taphozous_melanopogon_papillomavirus_1:0.3284859193)99.9/100:0.1563281002,TmelPV2_Taphozous_melanopogon_papillomavirus_2:0.4128954183)100/100:0.3630055632,((MmolPV2_Molossus_molossus_papillomavirus_2:0.2490419115,EbonPV2_Eumops_bonariensis_papillomavirus_2:0.2527191172)100/100:0.1497120057,MconPV1_Mops_condylurus_papillomavirus_1:0.3536998174)100/100:0.2547727326)100/100:0.1152000460,(((TbraPV1_Tadarida_brasiliensis_papillomavirus_1:0.0595282546,TbraPV3_Tadarida_brasiliensis_papillomavirus_3:0.0210024281)100/100:0.4366900738,SkuhPV2_Scotophilus_kuhlii_papillomavirus_2:0.3982129232)99.6/100:0.1295416594,(TbraPV2_Tadarida_brasiliensis_papillomavirus_2:0.6638455982,(EdPV1_Erethizon_dorsatum_papillomavirus_1:0.4751248941,(EbonPV1_Eumops_bonariensis_papillomavirus_1:0.2827761400,HPV41_Human_Papillomavirus_41:0.2772251555)100/100:0.1919756171)100/100:0.2111779297)43.3/97:0.0794422433)100/100:0.1495571482)99/66:0.0705942042)28.6/46:0.0507853353,((((MscPV2_Miniopterus_schreibersii_papillomavirus_2:0.1943232844,(((RpusPV3_Rhinolophus_pusillus_papillomavirus_3:0.1194899530,RaffPV3_Rhinolophus_affinis_papillomavirus_3:0.1195276924)76/100:0.0544448482,(RpusPV2_Rhinolophus_pusillus_papillomavirus_2:0.1334899636,(RsinPV4_Rhinolophus_sinicus_papillomavirus_4:0.0930798011,RaffPV2_Rhinolophus_affinis_papillomavirus_2:0.1532901883)99.9/100:0.0455795821)99.9/100:0.0569497850)100/100:0.1051328919,RfPV2_Rhinolophus_ferrumequinum_papillomavirus_2:0.1588858746)100/100:0.1662335251)98.6/100:0.0546382672,((RpusPV1_Rhinolophus_pusillus_papillomavirus_1:0.0498589399,RaffPV5_Rhinolophus_affinis_papillomavirus_5:0.0625888276)100/100:0.1817729968,RfPV6_Rhinolophus_ferrumequinum_papillomavirus_6:0.2464589337)43.8/64:0.0641083082)100/100:0.2422725892,HlarPV1_Hipposideros_larvatus_papillomavirus_1:0.4857591131)100/100:0.1510397050,(EhPV1_Eidolon_helvum_papillomavirus_1:0.2409480714,EhPV4_Eidolon_helvum_papillomavirus_4:0.3264503896)100/100:0.4548562014)99.1/62:0.0896373262)97.7/78:0.0389032109)42.4/59:0.0320295973,AalbPV1_Atelerix_albiventris_papillomavirus_1:0.6182924332)92.8/96:0.0409644823,((((MjavPV1_Manis_javanica_papillomavirus_1:0.2528521453,MjavPV2_Manis_javanica_papillomavirus_2:0.1592595227)100/100:0.2176014900,TbelPV1_Tupaia_belangeri_papillomavirus_1:0.4080453139)99.9/100:0.0867412356,RaffPV6_Rhinolophus_affinis_papillomavirus_6:0.3857771543)0/70:0.0480775901,RsinPV1_Rhinolophus_sinicus_papillomavirus_1:0.5167236088)100/100:0.1145687419)99.4/97:0.0417291124)96.4/70:0.0284365262)90.1/49:0.0288849621,(((((((((RjiePV3_Rana_jiemuxiensis_papillomavirus_3:0.6010785303,RjiePV2_Rana_jiemuxiensis_papillomavirus_2:0.6660526678)100/100:0.3364071362,RjiePV1_Rana_jiemuxiensis_papillomavirus_1:0.8886547179)100/100:0.3757443322,(LleiPV2_Leptobrachium_leishanense_papillomavirus_2:0.8460346688,LleiPV1_Leptobrachium_leishanense_papillomavirus_1:0.6074263352)100/100:0.3954797286)94.5/100:0.2153597906,RmarPV1_Rhinella_marina_papillomavirus_1:1.3167789720)92.3/100:0.1609403313,AmexPV1_Ambystoma_mexicanum_papillomavirus_1:1.7507318984)100/100:0.6534749289,(((((GmorPV1_Gadus_morhua_papillomavirus_1:0.1575447760,MaegPV4_Melanogrammus_aeglefinus_associated_papillomavirus_4:0.2141950186)100/100:0.9358869571,CrupPV1_Coryphaenoides_rupestris_papillomavirus_1:1.0118093502)61.8/98:0.1464327582,(((SaPV1_Sparus_aurata_papillomavirus_1:0.3177521549,CstrPV1_Centropristis_striata_papillomavirus_1:0.4238250158)98.6/99:0.1073646901,BsplPV1_Betta_splendens_papillomavirus_1:0.5177018066)27.5/69:0.1348826607,TberPV1_Trematomus_bernacchii_papillomavirus_1:0.5217975148)100/100:0.3200077166)100/100:0.3457002720,(((CxCPV1_Carassius_auratus_x_Cyprinus_carpio_papillomavirus_1:0.6081194584,SglaPV1_Silurus_glanis__papillomavirus_1:0.5856717452)100/100:0.5761881597,((CsemPV1_Cynoglossus_semilaevis_papillomavirus_1:0.6000121330,(XbirPV1_Xiphophorus_birchmanni_papillomavirus_1:0.5384150048,MaegPV2_Melanogrammus_aeglefinus_associated_papillomavirus_2:0.4857107868)68.8/96:0.0839847526)84.6/97:0.1121425511,(OmykPV1_Oncorhynchus_mykiss_papillomavirus_1:0.6834718607,(MaegPV1_Melanogrammus_aeglefinus_associated_papillomavirus_1:0.4847237219,MaegPV6_Melanogrammus_aeglefinus_associated_papillomavirus_6:0.3575680544)95.7/100:0.1133677382)27.9/85:0.0928843250)100/100:0.2816383951)87.4/100:0.1328192824,(SaPV2_Sparus_aurata_papillomavirus_2:0.6129597455,CstrPV2_Centropristis_striata_papillomavirus_2:0.6540492490)100/100:0.3095794429)97.7/100:0.2165579119)100/100:1.0741159120,(AsmexPV1_Astyanax_mexicanus_papillomavirus_1:0.7501118212,(((GmorPV2_Gadus_morhua_papillomavirus_2:0.0581656309,MaegPV3_Melanogrammus_aeglefinus_associated_papillomavirus_3:0.0629372596)100/100:0.1085674115,MaegPV5_Melanogrammus_aeglefinus_associated_papillomavirus_5:0.1289982715)100/100:0.5114868622,CstrPV3_Centropristis_striata_papillomavirus_3:0.6327187409)98.7/100:0.2161650079)100/100:0.9406690615)83.1/99:0.2630286163)100/100:0.4545100811,(PguaPV1_Podarcis_guadarramae_papillomavirus_1:0.9112925691,(HfrePV1_Hemidactylus_frenatus_papillomavirus_1:0.0473871956,HfrePV2_Hemidactylus_frenatus_papillomavirus_2:0.0134498478)100/100:0.7032764862)100/100:0.3225180316)99.9/100:0.2012286447,(((CmPV1_Chelonia_mydas_papillomavirus_1:0.2219209819,CcPV1_Caretta_caretta_papillomavirus_1:0.1406788069)100/100:0.7404955736,((((PaPV2_Pygoscelis_adeliae_papillomavirus_2:0.2741658531,PaPV1_Pygoscelis_adeliae_papillomavirus_1:0.3283443862)100/100:0.1874181571,((FarcPV1_Fratercula_arctica_papillomavirus_1:0.2034889031,LsmiPV1_Larus_smithsonianus_papillomavirus_1:0.1674672891)99/100:0.0742541854,RtriPV1_Rissa_tridactyla_papillomavirus_1:0.2325665233)100/100:0.1418378367)100/100:0.1177001098,((((ScPV1_Serinus_canaria_papillomavirus_1:0.2374362796,FcPV1_Fringilla_coelebs_papillomavirus:0.3696953762)69.1/92:0.0832685685,LsvePV1_Luscinia_svecica_papillomavirus_1:0.2704791657)100/100:0.2053877232,(PePV1_Psittacus_erithacus_papillomavirus_1:0.5090998000,ClivPV1_Columba_livia_papillomavirus_1:0.4059277166)96.1/90:0.0761389120)94.5/88:0.0535541197,(AplaPV1_Anas_platyrhynchos_papillomavirus_1:0.2037048975,AplaPV3_Anas_platyrhynchos_papillomavirus_3:0.1960918747)100/100:0.1884245053)57/84:0.0375993390)99.9/98:0.1021090109,FlPV1_Francolinus_leucoscepus_papillomavirus_1:0.3954972639)100/100:0.2897315195)35.9/91:0.0779461956,(AplaPV2_Anas_platyrhynchos_papillomavirus_2:0.3037419826,FgPV1_Fulmarus_glacialis_papillomavirus_1:0.3505182345)100/100:0.6275140798)99.5/100:0.1236850385)100/100:0.3270751276,((((MscPV1_Miniopterus_schreibersii_papillomavirus_1:0.2795604844,(EsPV2_Eptesicus_serotinus_papillomavirus_2:0.2388919427,(SkuhPV4_Scotophilus_kuhlii_papillomavirus_4:0.2163149584,SkuhPV3_Scotophilus_kuhlii_papillomavirus_3:0.2419715721)72/60:0.0544330561)100/100:0.0973609445)41.1/45:0.0639444222,TrobPV3_Tylonycteris_robustula_papillomavirus_3:0.2491389495)100/100:0.2602549534,(EhPV3_Eidolon_helvum_papillomavirus_3:0.3223307382,(EhPV2_Eidolon_helvum_papillomavirus_2:0.4152507429,RaPV1_Rousettus_aegyptiacus_papillomavirus_1:0.3632650804)71.4/100:0.0750261892)100/100:0.3739172317)98.7/89:0.0643023530,(BcosPV1_Boa_constrictor_papillomavirus_1:0.3427058544,MsPV1_Morelia_spilota_papillomavirus_1:0.2758369122)100/100:0.2917419968)46.2/44:0.0389186791)20.8/37:0.0216912395)100/100:0.1063550983,((((((CPV31_Canis_familiaris_papillomavirus_31:0.2590622234,(CPV29_Canis_familiaris_papillomavirus_29:0.2085359374,CPV26_Canis_familiaris_papillomavirus_26:0.2431581972)97.9/100:0.0657050205)100/100:0.1569433122,(AmPV1_Ailuropoda_melanoleuca_papillomavirus_1:0.2647310783,AgazPV1_Arctocephalus_gazella_papillomavirus_1:0.4201252392)96.4/89:0.0624807566)35.4/87:0.0319211792,(CPV28_Canis_familiaris_papillomavirus_28:0.3362437334,(((((LwPV6_Leptonychotes_weddellii_papillomavirus_6:0.0287478952,LwPV7_Leptonychotes_weddellii_papillomavirus_7:0.0478491089)100/100:0.0311983424,((LwPV8_Leptonychotes_weddellii_papillomavirus_8:0.0382008603,LwPV11_Leptonychotes_weddellii_papillomavirus_11:0.0816061022)99.9/100:0.0223216510,LwPV12_Leptonychotes_weddellii_papillomavirus_12:0.0342740878)100/100:0.0324847761)36.1/90:0.0194671658,AgazPV2_Arctocephalus_gazella_papillomavirus_2:0.0766743142)99.1/92:0.0255846861,HlepPV1_Hydrurga_leptonyx_papillomavirus_1:0.0993065370)23.9/83:0.0202682882,LwPV13_Leptonychotes_weddellii_papillomavirus_13:0.0751261064)100/100:0.1762734816)100/100:0.1153848467)98.8/89:0.0815027072,(AmPV2_Ailuropoda_melanoleuca_papillomavirus_2:0.1510502157,UmPV1_Ursus_maritimus_papillomavirus_1:0.1367761101)100/100:0.2248793561)100/100:0.1549558923,(MrPV1_Myotis_ricketti_papillomavirus_1:0.3642847396,ERR3569477:0.3915027615)98.6/99:0.1028587702)100/99:0.1072104512,(((((((TtPV3_Tursiops_truncatus_papillomavirus_3:0.1208006896,((DdPV1_Delphinus_delphis_papillomavirus:0.1680931318,(TtPV4_Tursiops_truncatus_papillomavirus_4:0.0569640031,TtPV7_Tursiops_truncatus_papillomavirus_7:0.0950653093)100/100:0.0699105157)99.7/100:0.0409701442,(NasiPV5_Neophocaena_asiaeorientalis_papillomavirus_5:0.1601261044,NasiPV6_Neophocaena_asiaeorientalis_papillomavirus_6:0.1149223400)99.5/100:0.0371858238)22.2/47:0.0261909943)100/100:0.1203864802,TtPV1_Tursiops_truncatus_papillomavirus_1:0.1929354404)100/100:0.1441306864,(TtPV2_Tursiops_truncatus_papillomavirus_2:0.4159339994,DleuPV2_Delphinapterus_leucas_papillomavirus_1:0.3716598235)100/100:0.2735554870)94.3/99:0.0292878109,PphPV2_Phocoena_phocoena_papillomavirus_2:0.4399748234)100/99:0.0996417329,(((PphPV1_Phocoena_phocoena_papillomavirus_1:0.1812785550,NasiPV3_Neophocaena_asiaeorientalis_papillomavirus_3:0.1892836311)100/100:0.1321592170,NasiPV4_Neophocaena_asiaeorientalis_papillomavirus_4:0.2887844640)99.9/100:0.0649131665,(((TtPV5_Tursiops_truncatus_papillomavirus_5:0.2481612423,TtPV6_Tursiops_truncatus_papillomavirus_6:0.2376961990)99.6/100:0.0712028644,TtPV9_Tursiops_truncatuspapillomavirus_9:0.2724527791)99.9/100:0.0523759246,(PsPV1_Phocoena_spinipinnis_papillomavirus_1:0.1966159228,NasiPV2_Neophocaena_asiaeorientalis_papillomavirus_2:0.2025119104)100/100:0.0849032879)99.3/100:0.0452195668)100/100:0.1236553425)100/100:0.2407494550,DleuPV1_Delphinapterus_leucas_papillomavirus_1:0.4522448629)99.2/100:0.1077638353,(((PphPV4_Phocoena_phocoena_papillomavirus_4:0.0776745673,NasiPV1_Neophocaena_asiaeorientalis_papillomavirus_1:0.0789129740)100/100:0.1301763195,TtPV8_Tursiops_truncatuspapillomavirus_8:0.1997069443)100/100:0.2128690936,SsPV1_Sus_scrofa_papillomavirus_1:0.3788044823)99.8/100:0.0884600316)100/100:0.0937329223)100/100:0.0865860321)100/100:0.1961571617,((SscPV2_Saimiri_sciureus_papillomavirus_2:0.1051979151,(SscPV3_Saimiri_sciureus_papillomavirus_3:0.0607102980,SscPV1_Saimiri_sciureus_papillomavirus_1:0.0627384110)100/100:0.0606125093)100/100:0.0974725076,AgPV1_Alouatta_guariba_papillomavirus_1:0.1640213935)100/100:0.1527742861)100/100:0.0732501380)89.9/99:0.0315706240,(((((HPV91_Human_Papillomavirus_91:0.0591944475,HPV43_Human_Papillomavirus_43:0.0644619002)100/100:0.0923062325,(HPV7_Human_Papillomavirus_7:0.0434959458,HPV40_Human_Papillomavirus_40:0.0425427254)100/100:0.0957592836)100/100:0.2206060096,(((HPV74_Human_Papillomavirus_74:0.0660749050,HPV44_Human_Papillomavirus_44:0.0722935162)100/100:0.0413197614,(HPV13_Human_Papillomavirus_13:0.0466961713,PpPV1_Pan_paniscus_papillomavirus_1:0.0844392309)98.7/100:0.0283182866)99.8/100:0.0506931784,(HPV11_Human_Papillomavirus_11:0.0486300112,HPV6_Human_Papillomavirus_6:0.0743216409)100/100:0.0600910640)100/100:0.1504129806)95.8/100:0.0600420054,(HPV42_Human_Papillomavirus_42:0.0659073264,HPV32_Human_Papillomavirus_32:0.0923932478)100/100:0.2363889710)100/100:0.0742857398,((MmPV2_Macaca_mulata_papillomavirus_2:0.1537422930,MmPV6_Macaca_mulata_papillomavirus_6:0.1327627737)98.7/100:0.0635372397,HPV54_Human_Papillomavirus_54:0.2070942907)100/100:0.1567441731)51.6/93:0.0297840541)100/100:0.0782187325,((((HPV67_Human_Papillomavirus_67:0.1496007698,(HPV58_Human_Papillomavirus_58:0.0788777927,HPV33_Human_Papillomavirus_33:0.0829378326)100/100:0.0758061903)96.4/100:0.0434357635,HPV52_Human_Papillomavirus_52:0.1414839185)100/100:0.1267505094,(HPV31_Human_Papillomavirus_31:0.1240246262,(HPV16_Human_Papillomavirus_16:0.1500537984,HPV35_Human_Papillomavirus_35:0.1382750815)20.6/92:0.0297969217)100/100:0.1109603620)100/100:0.0820216371,((MfPV7_Macaca_fascicularis_papillomavirus_7:0.1058418604,(MfPV8_Macaca_fascicularis_papillomavirus_8:0.0644007670,MfPV11_Macaca_fascicularis_papillomavirus_11:0.0895982576)100/100:0.0622633378)100/100:0.0666292299,(((((MfPV3_Macaca_fascicularis_papillomavirus_3:0.0707279684,PhPV1_Papio_hamadryas_papillomavirus_1:0.0503666964)100/100:0.0499267578,(MfPV10_Macaca_fascicularis_papillomavirus_10:0.0661559063,MmPV1_Macaca_mulata_papillomavirus_1:0.1000754682)98.6/100:0.0287319662)100/100:0.0344302745,((MfPV5_Macaca_fascicularis_papillomavirus_5:0.0245019265,MfPV9_Macaca_fascicularis_papillomavirus_9:0.0426383095)100/100:0.0350393502,MfuPV1_Macaca_fuscata_papillomavirus_1:0.0757529480)85.8/100:0.0191877155)56.1/95:0.0195033793,MfPV4_Macaca_fascicularis_papillomavirus_4:0.0979729988)100/100:0.0460991511,MfPV6_Macaca_fascicularis_papillomavirus_6:0.1437297258)97.5/100:0.0352444261)100/100:0.0851757433)99.2/99:0.0371791742)94.2/98:0.0333929396,((HPV177_Human_Papillomavirus_177:0.0700043344,PtroPV1_Pan_troglodytes_papillomavirus_1:0.0654730922)100/100:0.1277442284,(HPV34_Human_Papillomavirus_34:0.0724676652,HPV73_Human_Papillomavirus_73:0.0793837733)100/100:0.2466884150)100/100:0.0882515864)100/100:0.0759199608,(HPV85_Human_Papillomavirus_85:0.1376396802,((((HPV68_Human_Papillomavirus_68:0.0731788025,HPV70_Human_Papillomavirus_70:0.1059739594)63.1/82:0.0204217756,HPV39_Human_Papillomavirus_39:0.0675792602)100/100:0.1121898258,HPV59_Human_Papillomavirus_59:0.1517937478)77.2/64:0.0241545187,(HPV97_Human_Papillomavirus_97:0.0441449132,(HPV18_Human_Papillomavirus_18:0.0909605658,HPV45_Human_Papillomavirus_45:0.0686425037)95.2/100:0.0242749769)100/100:0.1250965434)95.3/64:0.0275067608)100/100:0.1626312113)99.7/100:0.0636822408,((HPV66_Human_Papillomavirus_66:0.0709015950,HPV56_Human_Papillomavirus_56:0.0477748313)100/100:0.0909044984,(HPV30_Human_Papillomavirus_30:0.0993842464,HPV53_Human_Papillomavirus_53:0.0606347245)100/100:0.0620830706)100/100:0.2427231412)100/100:0.1211370167)100/100:0.0997133859,HPV26_Human_Papillomavirus_26:0.0700007168);
```
