## Supplementary material for "DeepVir: A reproducible workflow for large-scale viral dark matter discovery": Cosentino_Papillomaviridae_L1_trimmed.log

```
IQ-TREE multicore version 2.2.5 COVID-edition for Linux 64-bit built Sep 15 2023
Developed by Bui Quang Minh, James Barbetti, Nguyen Lam Tung,
Olga Chernomor, Heiko Schmidt, Dominik Schrempf, Michael Woodhams, Ly Trong Nhan.

Host:    BOOK-3C3M1K7AC7 (AVX2, FMA3, 15 GB RAM)
Command: iqtree2 -s aut_trim_Cosentino_aln_L1.fasta -m TEST -B 10000 -alrt 10000 -nt 8
Seed:    615102 (Using SPRNG - Scalable Parallel Random Number Generator)
Time:    Mon Oct 13 22:47:50 2025
Kernel:  AVX+FMA - 8 threads (12 CPU cores detected)

Reading alignment file aut_trim_Cosentino_aln_L1.fasta ... Fasta format detected
Reading fasta file: done in 0.00549777 secs using 23.83% CPU
Alignment most likely contains protein sequences
Constructing alignment: done in 0.00229118 secs using 99.82% CPU
Alignment has 611 sequences with 200 columns, 200 distinct patterns
187 parsimony-informative, 8 singleton sites, 5 constant sites
WARNING: Some sequence names are changed as follows:
SRR9703484_NODE2963_length_3832_cov_57.367852_region_1731_3182_+ -> SRR9703484_NODE2963_length_3832_cov_57.367852_region_1731_3182__
ERR3569477_NODE_1788_length_2905_cov_3.595339_region_1276_2778_+ -> ERR3569477_NODE_1788_length_2905_cov_3.595339_region_1276_2778__
ERR3569477_NODE_17518_length_944_cov_2.656716_region_3_944_+ -> ERR3569477_NODE_17518_length_944_cov_2.656716_region_3_944__
ERR3569475_NODE_21835_length_630_cov_0.849192_region_1_507_+ -> ERR3569475_NODE_21835_length_630_cov_0.849192_region_1_507__
ERR2756795_NODE_6866_length_1425_cov_2.031805_region_1_888_+ -> ERR2756795_NODE_6866_length_1425_cov_2.031805_region_1_888__
ERR2756792_NODE_1752_length_3071_cov_4.123416_region_1384_2841_+ -> ERR2756792_NODE_1752_length_3071_cov_4.123416_region_1384_2841__

                                                                  Gap/Ambiguity  Composition  p-value
Analyzing sequences: done in 0.000111325 secs using 1.286e+04% CPU
   1  HPV69_Human_Papillomavirus_69                                       1.00%    passed     99.95%
   2  HPV82_Human_Papillomavirus_82                                       1.00%    passed     99.96%
   3  HPV71_Human_Papillomavirus_71                                       1.00%    passed     99.85%
   4  BPV9_Bos_taurus_papillomavirus_9                                    1.00%    passed     99.98%
   5  BPV10_Bos_taurus_papillomavirus_10                                  1.00%    passed     99.70%
   6  BPV11_Bos_taurus_papillomavirus_11                                  1.00%    passed     99.48%
   7  HPV126_Human_Papillomavirus_126                                     1.00%    passed     89.07%
   8  HPV160_Human_Papillomavirus_160                                     1.00%    passed     96.84%
   9  HPV85_Human_Papillomavirus_85                                       1.00%    passed     96.59%
  10  HPV83_Human_Papillomavirus_83                                       1.00%    passed     99.32%
  11  HPV84_Human_Papillomavirus_84                                       1.00%    passed     98.03%
  12  HPV86_Human_Papillomavirus_86                                       1.00%    passed     94.18%
  13  HPV91_Human_Papillomavirus_91                                       1.00%    passed     99.73%
  14  HPV89_Human_Papillomavirus_89                                       1.00%    passed     97.91%
  15  HPV74_Human_Papillomavirus_74                                       1.00%    passed     99.96%
  16  RtPV1_Rangifer_tarandus_papillomavirus_1                            1.00%    passed     99.62%
  17  HPV92_Human_Papillomavirus_92                                       1.00%    passed     99.91%
  18  HPV87_Human_Papillomavirus_87                                       1.00%    passed     95.43%
  19  HPV43_Human_Papillomavirus_43                                       1.00%    passed     99.57%
  20  BPV6_Bos_taurus_papillomavirus_6                                    1.00%    passed     99.72%
  21  HPV81_Human_Papillomavirus_81                                       1.00%    passed     98.20%
  22  HPV95_Human_Papillomavirus_95                                       1.00%    passed     99.86%
  23  HPV94_Human_Papillomavirus_94                                       1.00%    passed     99.83%
  24  HPV90_Human_Papillomavirus_90                                       1.00%    passed     99.97%
  25  HPV93_Human_Papillomavirus_93                                       1.00%    passed     98.99%
  26  HPV96_Human_Papillomavirus_96                                       1.00%    passed     99.99%
  27  HPV62_Human_Papillomavirus_62                                       1.00%    passed     98.74%
  28  LrPV1_Lynx_rufus_papillomavirus_1                                   1.00%    passed     99.96%
  29  PcPV1_Puma_concolor_papillomavirus_1                                1.00%    passed    100.00%
  30  PlpPV1_Panthera_leo_persica_papillomavirus_1                        1.00%    passed     99.84%
  31  MjavPV1_Manis_javanica_papillomavirus_1                             2.00%    passed     97.75%
  32  MjavPV2_Manis_javanica_papillomavirus_2                             1.00%    passed     99.82%
  33  RjiePV3_Rana_jiemuxiensis_papillomavirus_3                          1.00%    passed     50.99%
  34  GmorPV1_Gadus_morhua_papillomavirus_1                               1.00%    passed     67.14%
  35  PtirPV1_Panthera_tigris_tigris_papillomavirus_1                     1.00%    passed     99.95%
  36  GgulPV1_Gulo_gulo_papillomavirus_1                                  1.00%    passed     99.99%
  37  CPV33_Canis_familiaris_papillomavirus_33                            1.00%    passed     97.28%
  38  FcaPV9_Felis_catus_papillomavirus_9                                 1.00%    passed     98.97%
  39  CxCPV1_Carassius_auratus_x_Cyprinus_carpio_papillomavirus_1         2.50%    passed     34.58%
  40  CPV32_Canis_familiaris_papillomavirus_32                            1.00%    passed     98.30%
  41  AsylPV1_Apodemus_sylvaticus_papillomavirus_1                        1.00%    passed     99.52%
  42  CrupPV1_Coryphaenoides_rupestris_papillomavirus_1                   1.00%    passed     56.09%
  43  CsemPV1_Cynoglossus_semilaevis_papillomavirus_1                    11.50%    passed     85.09%
  44  MungPV1_Meriones_unguiculatus_papillomavirus_1                      1.00%    passed     93.75%
  45  PparPV1_Panthera_pardus_papillomavirus_1                            1.00%    passed     99.97%
  46  PparPV3_Panthera_pardus_papillomavirus_3                            1.00%    passed     99.86%
  47  CPV31_Canis_familiaris_papillomavirus_31                            1.00%    passed     99.79%
  48  FcaPV8_Felis_catus_papillomavirus_8                                 1.00%    passed     99.67%
  49  AsmexPV1_Astyanax_mexicanus_papillomavirus_1                        1.00%    passed     99.13%
  50  CPV30_Canis_familiaris_papillomavirus_30                            1.00%    passed     99.73%
  51  CPV29_Canis_familiaris_papillomavirus_29                            1.00%    passed     99.63%
  52  GmorPV2_Gadus_morhua_papillomavirus_2                               1.00%    passed     94.32%
  53  PguaPV1_Podarcis_guadarramae_papillomavirus_1                       2.50%    passed     99.57%
  54  CPV28_Canis_familiaris_papillomavirus_28                            1.00%    passed     99.88%
  55  XbirPV1_Xiphophorus_birchmanni_papillomavirus_1                     1.00%    passed     61.78%
  56  LleiPV2_Leptobrachium_leishanense_papillomavirus_2                  1.50%    passed     94.59%
  57  CPV27_Canis_familiaris_papillomavirus_27                            1.00%    passed     98.47%
  58  BbarPV1_Barbastella_barbastellus_papillomavirus_1                   1.00%    passed     97.08%
  59  ClatPV1_Canis_latrans_papillomavirus_1                              1.00%    passed     99.36%
  60  CPV26_Canis_familiaris_papillomavirus_26                            1.00%    passed     96.25%
  61  LleiPV1_Leptobrachium_leishanense_papillomavirus_1                  2.00%    passed     90.83%
  62  SchiPV2_Sousa_chinensis_papillomavirus_2                            1.00%    passed     99.71%
  63  RjiePV2_Rana_jiemuxiensis_papillomavirus_2                          1.00%    passed     47.30%
  64  SchiPV1_Sousa_chinensis_papillomavirus_1                            1.00%    passed     97.62%
  65  AmexPV1_Ambystoma_mexicanum_papillomavirus_1                        0.50%    passed     31.04%
  66  SaPV2_Sparus_aurata_papillomavirus_2                                1.00%    passed     58.07%
  67  PparPV2_Panthera_pardus_papillomavirus_2                            1.00%    passed     93.61%
  68  RjiePV1_Rana_jiemuxiensis_papillomavirus_1                          1.00%    passed     97.24%
  69  HPV67_Human_Papillomavirus_67                                       1.00%    passed     99.94%
  70  HPV58_Human_Papillomavirus_58                                       1.00%    passed     99.42%
  71  HPV103_Human_Papillomavirus_103                                     1.00%    passed     99.84%
  72  HPV68_Human_Papillomavirus_68                                       1.00%    passed     93.80%
  73  HPV97_Human_Papillomavirus_97                                       1.00%    passed     96.45%
  74  HPV101_Human_Papillomavirus_101                                     1.00%    passed     82.18%
  75  HPV106_Human_Papillomavirus_106                                     1.00%    passed     99.71%
  76  HPV102_Human_Papillomavirus_102                                     1.00%    passed     99.80%
  77  BPV8_Bos_taurus_papillomavirus_8                                    1.00%    passed     99.28%
  78  UuPV1_Uncia_uncia_papillomavirus_1                                  1.00%    passed     99.98%
  79  MaPV1_Mesocricetus_auratus_papillomavirus_1                         1.00%    passed     99.74%
  80  MfPV1_Macaca_fascicularis_papillomavirus_1                          1.00%    passed     97.11%
  81  HPV107_Human_Papillomavirus_107                                     1.00%    passed     99.91%
  82  HPV88_Human_Papillomavirus_88                                       1.00%    passed     99.81%
  83  MfPV7_Macaca_fascicularis_papillomavirus_7                          1.00%    passed     96.56%
  84  MfPV3_Macaca_fascicularis_papillomavirus_3                          1.00%    passed     94.19%
  85  MfPV6_Macaca_fascicularis_papillomavirus_6                          1.00%    passed     96.52%
  86  MfPV4_Macaca_fascicularis_papillomavirus_4                          1.00%    passed     98.09%
  87  MfPV8_Macaca_fascicularis_papillomavirus_8                          1.00%    passed     97.34%
  88  MfPV5_Macaca_fascicularis_papillomavirus_5                          1.00%    passed     94.00%
  89  TtPV3_Tursiops_truncatus_papillomavirus_3                           1.00%    passed     31.44%
  90  HPV110_Human_Papillomavirus_110                                     1.00%    passed     99.81%
  91  HPV111_Human_Papillomavirus_111                                     1.00%    passed     99.89%
  92  MfPV10_Macaca_fascicularis_papillomavirus_10                        1.00%    passed     93.88%
  93  CmPV1_Chelonia_mydas_papillomavirus_1                               1.00%    passed     83.34%
  94  HPV109_Human_Papillomavirus_109                                     1.00%    passed     95.68%
  95  HPV112_Human_Papillomavirus_112                                     1.00%    passed     98.21%
  96  FcaPV2_Felis_domesticus_papillomavirus_2                            1.00%    passed     99.66%
  97  CPV7_Canis_familiaris_papillomavirus_7                              1.00%    passed     99.89%
  98  CPV5_Canis_familiaris_papillomavirus_5                              1.00%    passed     99.86%
  99  OaPV3_Ovis_aries_papillomavirus_3                                   1.00%    passed     98.27%
 100  HPV116_Human_Papillomavirus_116                                     1.00%    passed     98.23%
 101  HPV115_Human_Papillomavirus_115                                     1.00%    passed    100.00%
 102  HPV108_Human_Papillomavirus_108                                     1.00%    passed     99.41%
 103  HPV98_Human_Papillomavirus_98                                       1.00%    passed     94.40%
 104  HPV99_Human_Papillomavirus_99                                       1.00%    passed     99.71%
 105  HPV100_Human_Papillomavirus_100                                     1.00%    passed     99.99%
 106  HPV104_Human_Papillomavirus_104                                     1.00%    passed     99.80%
 107  HPV105_Human_Papillomavirus_105                                     1.00%    passed     99.46%
 108  HPV113_Human_Papillomavirus_113                                     1.00%    passed     99.99%
 109  HPV125_Human_Papillomavirus_125                                     1.00%    passed     95.80%
 110  HPV150_Human_Papillomavirus_150                                     1.00%    passed     99.93%
 111  HPV151_Human_Papillomavirus_151                                     1.00%    passed    100.00%
 112  RnPV1_Rattus_norvegicus_papillomavirus_1                            1.00%    passed     99.69%
 113  MfPV11_Macaca_fascicularis_papillomavirus_11                        1.00%    passed     97.51%
 114  HPV114_Human_Papillomavirus_114                                     1.00%    passed     99.24%
 115  HPV117_Human_Papillomavirus_117                                     1.00%    passed     99.68%
 116  HPV118_Human_Papillomavirus_118                                     1.00%    passed     99.74%
 117  HPV119_Human_Papillomavirus_119                                     1.00%    passed     99.83%
 118  HPV120_Human_Papillomavirus_120                                     1.00%    passed     99.99%
 119  HPV121_Human_Papillomavirus_121                                     1.00%    passed     99.59%
 120  HPV122_Human_Papillomavirus_122                                     1.00%    passed     99.96%
 121  HPV123_Human_Papillomavirus_123                                     1.00%    passed     96.61%
 122  HPV124_Human_Papillomavirus_124                                     1.00%    passed     97.76%
 123  MfPV2_Macaca_fascicularis_papillomavirus_2                          1.00%    passed     99.98%
 124  CgPV1_Colobus_guereza_papillomavirus_1                              1.00%    passed     99.59%
 125  DdPV1_Delphinus_delphis_papillomavirus                              1.00%    passed     49.27%
 126  PphPV1_Phocoena_phocoena_papillomavirus_1                           1.00%    passed    100.00%
 127  PphPV2_Phocoena_phocoena_papillomavirus_2                           1.00%    passed     96.40%
 128  PphPV4_Phocoena_phocoena_papillomavirus_4                           1.00%    passed     78.23%
 129  HPV149_Human_Papillomavirus_149                                     1.00%    passed     97.68%
 130  HPV130_Human_Papillomavirus_130                                     1.00%    passed     97.22%
 131  HPV131_Human_Papillomavirus_131                                     1.00%    passed     99.97%
 132  HPV132_Human_Papillomavirus_132                                     1.00%    passed     99.79%
 133  HPV133_Human_Papillomavirus_133                                     1.00%    passed     98.14%
 134  HPV134_Human_Papillomavirus_134                                     1.00%    passed     91.03%
 135  HPV148_Human_Papillomavirus_148                                     1.00%    passed     93.85%
 136  HPV128_Human_Papillomavirus_128                                     1.00%    passed     99.02%
 137  HPV129_Human_Papillomavirus_129                                     1.00%    passed     99.87%
 138  HPV159_Human_Papillomavirus_159                                     1.00%    passed     99.98%
 139  HPV174_Human_Papillomavirus_174                                     1.00%    passed     99.99%
 140  HPV179_Human_Papillomavirus_179                                     1.00%    passed    100.00%
 141  HPV184_Human_Papillomavirus_184                                     1.00%    passed    100.00%
 142  PsuPV1_Phodopus_sungorus_papillomavirus_1                           1.00%    passed     99.25%
 143  HPV127_Human_Papillomavirus_127                                     1.00%    passed     96.47%
 144  HPV135_Human_Papillomavirus_135                                     1.00%    passed     99.62%
 145  HPV136_Human_Papillomavirus_136                                     1.00%    passed     99.96%
 146  HPV137_Human_Papillomavirus_137                                     1.00%    passed     61.31%
 147  HPV138_Human_Papillomavirus_138                                     1.00%    passed     88.31%
 148  HPV139_Human_Papillomavirus_139                                     1.00%    passed     84.19%
 149  HPV140_Human_Papillomavirus_140                                     1.00%    passed     84.39%
 150  HPV141_Human_Papillomavirus_141                                     1.00%    passed     99.10%
 151  HPV142_Human_Papillomavirus_142                                     1.00%    passed     99.84%
 152  HPV143_Human_Papillomavirus_143                                     1.00%    passed     99.79%
 153  HPV144_Human_Papillomavirus_144                                     1.00%    passed     98.96%
 154  HPV145_Human_Papillomavirus_145                                     1.00%    passed     99.90%
 155  HPV146_Human_Papillomavirus_146                                     1.00%    passed     74.37%
 156  HPV147_Human_Papillomavirus_147                                     1.00%    passed     99.72%
 157  AsPV1_Apodemus_sylvaticus_papillomavirus_1                          1.00%    passed     99.08%
 158  RnPV2_Rattus_norvegicus_papillomavirus_2                            1.00%    passed     95.93%
 159  HPV31_Human_Papillomavirus_31                                       1.00%    passed     99.95%
 160  SscPV2_Saimiri_sciureus_papillomavirus_2                            1.00%    passed     99.99%
 161  SscPV3_Saimiri_sciureus_papillomavirus_3                            1.00%    passed     99.83%
 162  HPV152_Human_Papillomavirus_152                                     1.00%    passed     94.23%
 163  PmPV1_Peromyscus_papillomavirus_1                                   1.00%    passed     99.55%
 164  CPV11_Canis_familiaris_papillomavirus_11                            1.00%    passed     98.17%
 165  BPV12_Bos_taurus_papillomavirus_12                                  1.00%    passed     99.02%
 166  HPV155_Human_Papillomavirus_155                                     1.00%    passed     93.84%
 167  HPV153_Human_Papillomavirus_153                                     1.00%    passed     84.67%
 168  HPV154_Human_Papillomavirus_154                                     1.00%    passed     97.20%
 169  TtPV4_Tursiops_truncatus_papillomavirus_4                           1.00%    passed     30.79%
 170  TtPV5_Tursiops_truncatus_papillomavirus_5                           1.00%    passed     98.59%
 171  TtPV6_Tursiops_truncatus_papillomavirus_6                           1.00%    passed     99.81%
 172  TtPV7_Tursiops_truncatus_papillomavirus_7                           1.00%    passed     29.01%
 173  MscPV2_Miniopterus_schreibersii_papillomavirus_2                    1.00%    passed     70.85%
 174  CPV12_Canis_familiaris_papillomavirus_12                            1.00%    passed     91.59%
 175  BPV13_Bos_taurus_papillomavirus_13                                  1.00%    passed     99.55%
 176  MrPV1_Myotis_ricketti_papillomavirus_1                              1.00%    passed     99.86%
 177  MscPV1_Miniopterus_schreibersii_papillomavirus_1                    1.00%    passed     99.23%
 178  EhPV1_Eidolon_helvum_papillomavirus_1                               1.00%    passed     99.62%
 179  CPV13_Canis_familiaris_papillomavirus_13                            1.00%    passed     99.91%
 180  BgPV1_Bos_grunniens_papillomavirus_1                                1.00%    passed     97.89%
 181  HPV166_Human_Papillomavirus_166                                     1.00%    passed     98.12%
 182  HPV169_Human_Papillomavirus_169                                     1.00%    passed     67.75%
 183  HPV164_Human_Papillomavirus_164                                     1.00%    passed     99.67%
 184  HPV163_Human_Papillomavirus_163                                     1.00%    passed    100.00%
 185  HPV162_Human_Papillomavirus_162                                     1.00%    passed     98.93%
 186  HPV161_Human_Papillomavirus_161                                     1.00%    passed     94.22%
 187  HPV170_Human_Papillomavirus_170                                     1.00%    passed     98.59%
 188  HPV156_Human_Papillomavirus_156                                     1.00%    passed     94.81%
 189  HPV165_Human_Papillomavirus_165                                     1.00%    passed     35.93%
 190  CPV15_Canis_familiaris_papillomavirus_15                            1.00%    passed     99.44%
 191  HPV16_Human_Papillomavirus_16                                       1.00%    passed     99.36%
 192  HPV175_Human_Papillomavirus_175                                     1.50%    passed     99.35%
 193  HPV180_Human_Papillomavirus_180                                     1.00%    passed     99.73%
 194  HPV230_Human_Papillomavirus_230                                     1.00%    passed    100.00%
 195  HPV78_Human_Papillomavirus_78                                       1.00%    passed     99.19%
 196  TePV1_Talpa_europaea_papillomavirus_1                               1.00%    passed     97.87%
 197  EsPV1_Eptesicus_serotinus_papillomavirus_1                          1.00%    passed     89.56%
 198  EsPV2_Eptesicus_serotinus_papillomavirus_2                          1.00%    passed     99.88%
 199  EsPV3_Eptesicus_serotinus_papillomavirus_3                          1.00%    passed     99.03%
 200  RfPV1_Rhinolophus_ferrumequinum_papillomavirus_1                    1.00%    passed     99.89%
 201  HPV168_Human_Papillomavirus_168                                     1.00%    passed     96.90%
 202  HPV167_Human_Papillomavirus_167                                     1.00%    passed     99.37%
 203  HPV171_Human_Papillomavirus_171                                     1.00%    passed     45.23%
 204  HPV172_Human_Papillomavirus_172                                     1.00%    passed     87.83%
 205  HPV173_Human_Papillomavirus_173                                     1.00%    passed     99.96%
 206  VvPV1_Vulpes_vulpes_papillomavirus_1                                1.00%    passed     99.63%
 207  HPV178_Human_Papillomavirus_178                                     1.00%    passed     99.95%
 208  HPV199_Human_Papillomavirus_199                                     1.00%    passed     92.60%
 209  HPV197_Human_Papillomavirus_197                                     1.00%    passed     99.73%
 210  BPV15_Bos_taurus_papillomavirus_15                                  1.00%    passed     99.97%
 211  TmPV3_Trichechus_manatus_latirostris_papillomavirus_3               1.00%    passed     99.83%
 212  TmPV4_Trichechus_manatus_latirostris_papillomavirus_4               1.00%    passed     99.87%
 213  BPV14_Bos_taurus_papillomavirus_14                                  1.00%    passed     99.09%
 214  HPV200_Human_Papillomavirus_200                                     1.00%    passed     99.97%
 215  HPV201_Human_Papillomavirus_201                                     1.00%    passed     99.72%
 216  HPV202_Human_Papillomavirus_202                                     1.00%    passed     92.53%
 217  RtiPV1_Rusa_timorensis_papillomavirus_1                             1.00%    passed     99.94%
 218  HPV204_Human_Papillomavirus_204                                     1.00%    passed     99.43%
 219  AgPV1_Alouatta_guariba_papillomavirus_1                             1.00%    passed     99.13%
 220  HPV176_Human_Papillomavirus_176                                     1.00%    passed     99.63%
 221  HPV177_Human_Papillomavirus_177                                     1.00%    passed     99.89%
 222  HPV181_Human_Papillomavirus_181                                     1.00%    passed     83.45%
 223  HPV182_Human_Papillomavirus_182                                     1.00%    passed     99.42%
 224  HPV183_Human_Papillomavirus_183                                     1.00%    passed    100.00%
 225  HPV185_Human_Papillomavirus_185                                     1.00%    passed    100.00%
 226  HPV186_Human_Papillomavirus_186                                     1.00%    passed     97.87%
 227  HPV187_Human_Papillomavirus_187                                     1.00%    passed     97.64%
 228  HPV188_Human_Papillomavirus_188                                     1.00%    passed    100.00%
 229  HPV189_Human_Papillomavirus_189                                     1.00%    passed     98.04%
 230  HPV190_Human_Papillomavirus_190                                     1.00%    passed    100.00%
 231  HPV191_Human_Papillomavirus_191                                     1.00%    passed     99.73%
 232  HPV192_Human_Papillomavirus_192                                     1.00%    passed     97.66%
 233  HPV193_Human_Papillomavirus_193                                     1.00%    passed     83.37%
 234  HPV194_Human_Papillomavirus_194                                     1.00%    passed    100.00%
 235  HPV195_Human_Papillomavirus_195                                     1.00%    passed     99.67%
 236  HPV196_Human_Papillomavirus_196                                     1.00%    passed     95.99%
 237  CPV17_Canis_familiaris_papillomavirus_17                            1.00%    passed     89.78%
 238  CPV18_Canis_familiaris_papillomavirus_18                            1.00%    passed     99.55%
 239  RalPV1_Rusa_alfredi_papillomavirus_1                                1.00%    passed     97.39%
 240  HPV157_Human_Papillomavirus_157                                     1.00%    passed     93.80%
 241  HPV205_Human_Papillomavirus_205                                     1.00%    passed     99.87%
 242  HPV158_Human_Papillomavirus_158                                     1.00%    passed    100.00%
 243  RtiPV2_Rusa_timorensis_papillomavirus_2                             1.00%    passed     99.10%
 244  CPV20_Canis_familiaris_papillomavirus_20                            1.00%    passed     99.81%
 245  CePV2_Cervus_elaphus_papillomavirus_2                               1.00%    passed     97.13%
 246  PpuPV1_Pudu_puda_papillomavirus_1                                   1.00%    passed     98.29%
 247  MfuPV1_Macaca_fuscata_papillomavirus_1                              1.00%    passed     97.93%
 248  RnPV3_Rattus_norvegicus_papillomavirus_3                            1.00%    passed     97.11%
 249  CePV1_Cervus_elaphus_papillomavirus_1                               1.00%    passed     99.24%
 250  BPV16_Bos_taurus_papillomavirus_16                                  1.00%    passed     98.63%
 251  BPV17_Bos_taurus_papillomavirus_17                                  1.00%    passed     91.73%
 252  BPV18_Bos_taurus_papillomavirus_18                                  1.00%    passed     96.34%
 253  BPV19_Bos_taurus_papillomavirus_19                                  1.00%    passed    100.00%
 254  BPV20_Bos_taurus_papillomavirus_20                                  1.00%    passed     87.10%
 255  BPV21_Bos_taurus_papillomavirus_21                                  1.00%    passed     99.99%
 256  EcPV8_Equus_caballus_papillomavirus_8                               1.00%    passed     97.76%
 257  BPV23_Bos_taurus_papillomavirus_23                                  1.00%    passed     99.98%
 258  EhPV3_Eidolon_helvum_papillomavirus_3                               1.00%    passed     98.80%
 259  EhPV2_Eidolon_helvum_papillomavirus_2                               1.00%    passed     89.57%
 260  EhPV4_Eidolon_helvum_papillomavirus_4                               2.00%    passed     99.81%
 261  TperPV1_Taphozous_perforatus_papillomavirus_1                       1.50%    passed     94.94%
 262  CPV19_Canis_familiaris_papillomavirus_19                            1.00%    passed     99.20%
 263  SaPV1_Sparus_aurata_papillomavirus_1                                1.00%    passed     60.08%
 264  OaPV4_Ovis_aries_papillomavirus_4                                   1.00%    passed     99.82%
 265  GcPV1_Giraffa_camelopardalis_papillomavirus_1                       1.00%    passed     99.59%
 266  HPV209_Human_Papillomavirus_209                                     1.00%    passed     99.76%
 267  AchePV1_Apodemus_chevrieri_papillomavirus_1                         1.00%    passed     96.65%
 268  BPV22_Bos_taurus_papillomavirus_22                                  1.00%    passed     98.39%
 269  SsPV2_Sus_scrofa_papillomavirus_2                                   1.00%    passed     99.05%
 270  FcaPV5_Felis_catus_papillomavirus_5                                 1.00%    passed     91.67%
 271  BPV28_Bos_taurus_papillomavirus_28                                  1.00%    passed     99.89%
 272  BPV29_Bos_taurus_papillomavirus_29                                  1.00%    passed     97.53%
 273  AalbPV1_Atelerix_albiventris_papillomavirus_1                       1.00%    passed     99.29%
 274  HPV33_Human_Papillomavirus_33                                       1.00%    passed     99.35%
 275  HPV8_Human_Papillomavirus_8                                         1.00%    passed     99.83%
 276  HPV11_Human_Papillomavirus_11                                       1.00%    passed     99.73%
 277  HPV5_Human_Papillomavirus_5                                         1.00%    passed     97.77%
 278  BPV2_Bos_taurus_papillomavirus_2                                    1.00%    passed     99.00%
 279  HPV47_Human_Papillomavirus_47                                       1.00%    passed     96.84%
 280  HPV39_Human_Papillomavirus_39                                       1.00%    passed     96.66%
 281  HPV51_Human_Papillomavirus_51                                       1.00%    passed     99.92%
 282  HPV42_Human_Papillomavirus_42                                       1.00%    passed     99.47%
 283  PaPV2_Pygoscelis_adeliae_papillomavirus_2                           1.00%    passed     54.16%
 284  AmPV1_Ailuropoda_melanoleuca_papillomavirus_1                       1.00%    passed     99.56%
 285  AmPV2_Ailuropoda_melanoleuca_papillomavirus_2                       1.00%    passed     99.95%
 286  AmPV3_Ailuropoda_melanoleuca_papillomavirus_3                       1.00%    passed     99.65%
 287  AmPV4_Ailuropoda_melanoleuca_papillomavirus_4                       1.00%    passed     92.87%
 288  HPV224_Human_Papillomavirus_224                                     1.00%    passed     98.35%
 289  HPV211_Human_Papillomavirus_211                                     1.00%    passed     99.51%
 290  HPV212_Human_Papillomavirus_212                                     1.00%    passed     95.32%
 291  HPV213_Human_Papillomavirus_213                                     1.00%    passed     99.52%
 292  HPV214_Human_Papillomavirus_214                                     1.00%    passed     98.38%
 293  HPV215_Human_Papillomavirus_215                                     1.00%    passed     98.87%
 294  HPV216_Human_Papillomavirus_216                                     1.00%    passed     99.97%
 295  ScPV1_Serinus_canaria_papillomavirus_1                              1.00%    passed     87.71%
 296  HPV223_Human_Papillomavirus_223                                     1.00%    passed     75.64%
 297  BPV25_Bos_taurus_papillomavirus_25                                  1.00%    passed     96.12%
 298  BPV26_Bos_taurus_papillomavirus_26                                  1.00%    passed     99.69%
 299  HPV225_Human_Papillomavirus_225                                     1.00%    passed     98.59%
 300  LwPV2_Leptonychotes_weddellii_papillomavirus_2                      1.00%    passed     99.33%
 301  LwPV1_Leptonychotes_weddellii_papillomavirus_1                      1.00%    passed     99.99%
 302  LwPV6_Leptonychotes_weddellii_papillomavirus_6                      1.00%    passed     94.31%
 303  LwPV7_Leptonychotes_weddellii_papillomavirus_7                      1.00%    passed     96.44%
 304  LwPV3_Leptonychotes_weddellii_papillomavirus_3                      1.00%    passed    100.00%
 305  LwPV5_Leptonychotes_weddellii_papillomavirus_5                      1.00%    passed     99.86%
 306  LwPV4_Leptonychotes_weddellii_papillomavirus_4                      4.50%    passed     99.96%
 307  BPV24_Bos_taurus_papillomavirus_24                                  1.00%    passed     99.62%
 308  TtPV8_Tursiops_truncatuspapillomavirus_8                            1.00%    passed     95.87%
 309  HPV226_Human_Papillomavirus_226                                     1.00%    passed     95.47%
 310  MmPV2_Macaca_mulata_papillomavirus_2                                1.00%    passed     99.86%
 311  MmPV3_Macaca_mulata_papillomavirus_3                                1.00%    passed     99.87%
 312  MmPV4_Macaca_mulata_papillomavirus_4                                1.00%    passed     99.98%
 313  TtPV9_Tursiops_truncatuspapillomavirus_9                            1.00%    passed     95.16%
 314  HPV203_Human_Papillomavirus_203                                     1.00%    passed     94.78%
 315  OjohPV1_Okapia_johnstoni_papillomavirus_1                           1.00%    passed    100.00%
 316  HPV219_Human_Papillomavirus_219                                     1.00%    passed     99.58%
 317  HPV220_Human_Papillomavirus_220                                     1.00%    passed     99.98%
 318  HPV221_Human_Papillomavirus_221                                     1.00%    passed     99.11%
 319  HPV222_Human_Papillomavirus_222                                     1.00%    passed     99.84%
 320  CPV21_Canis_familiaris_papillomavirus_21                            1.00%    passed     98.54%
 321  CPV22_Canis_familiaris_papillomavirus_22                            1.00%    passed     95.88%
 322  CPV23_Canis_familiaris_papillomavirus_23                            1.00%    passed     99.11%
 323  EdPV2_Erethizon_dorsatum_papillomavirus_2                           2.00%    passed     99.15%
 324  HPV210_Human_Papillomavirus_210                                     1.00%    passed     99.92%
 325  MfuPV2_Macaca_fuscata_papillomavirus_2                              1.00%    passed     99.88%
 326  OmykPV1_Oncorhynchus_mykiss_papillomavirus_1                        1.00%    passed     20.34%
 327  BPV27_Bos_taurus_papillomavirus_27                                  1.00%    passed     76.44%
 328  BcosPV1_Boa_constrictor_papillomavirus_1                            1.00%    passed     80.88%
 329  MaegPV1_Melanogrammus_aeglefinus_associated_papillomavirus_1        1.00%    passed     28.42%
 330  MaegPV2_Melanogrammus_aeglefinus_associated_papillomavirus_2        1.00%    passed     63.31%
 331  EaPV2_Equus_asinus_papillomavirus                                   1.00%    passed     99.79%
 332  MmPV5_Macaca_mulata_papillomavirus_5                                1.00%    passed     99.55%
 333  MmPV6_Macaca_mulata_papillomavirus_6                                1.00%    passed     99.29%
 334  MmPV7_Macaca_mulata_papillomavirus_7                                1.00%    passed     98.51%
 335  LwiePV1_Leopardus_wiedii_papillomavirus_1                           1.00%    passed     99.99%
 336  HPV227_Human_Papillomavirus_227                                     1.00%    passed     99.81%
 337  HfrePV1_Hemidactylus_frenatus_papillomavirus_1                      2.00%    passed     72.63%
 338  TbelPV1_Tupaia_belangeri_papillomavirus_1                           1.00%    passed     99.42%
 339  TbelPV2_Tupaia_belangeri_papillomavirus_2                           1.00%    passed     97.58%
 340  FarcPV1_Fratercula_arctica_papillomavirus_1                         1.00%    passed     51.56%
 341  AplaPV1_Anas_platyrhynchos_papillomavirus_1                         1.00%    passed     79.79%
 342  LsmiPV1_Larus_smithsonianus_papillomavirus_1                        1.00%    passed     48.26%
 343  RtriPV1_Rissa_tridactyla_papillomavirus_1                           1.00%    passed      7.79%
 344  HPV207_Human_Papillomavirus_207                                     1.00%    passed     99.74%
 345  HPV208_Human_Papillomavirus_208                                     1.00%    passed     99.90%
 346  EcPV9_Equus_caballus_papillomavirus_9                               1.00%    passed     99.76%
 347  ChPV2_Capra_hircus_papillomavirus_2                                 1.00%    passed     99.94%
 348  HfrePV2_Hemidactylus_frenatus_papillomavirus_2                      2.00%    passed     84.80%
 349  TbraPV1_Tadarida_brasiliensis_papillomavirus_1                      1.00%    passed     99.94%
 350  SglaPV1_Silurus_glanis__papillomavirus_1                            1.00%    passed     33.26%
 351  CpenPV1_Callithrix_penicillata_papillomavirus_1                     1.00%    passed     97.08%
 352  CpenPV2_Callithrix_penicillata_papillomavirus_2                     1.00%    passed     96.99%
 353  FcaPV6_Felis_catus_papillomavirus_6                                 1.00%    passed     99.99%
 354  CdPV3_Camelus_dromedarius_papillomavirus_3                          1.00%    passed     95.10%
 355  ErugPV1_Eptesicus_regulus__papillomavirus_1                         1.00%    passed     95.75%
 356  BPV31_Bos_Taurus_papillomavirus_31                                  1.00%    passed     98.43%
 357  BPV32_Bos_Taurus_papillomavirus_32                                  1.00%    passed     96.88%
 358  BPV33_Bos_Taurus_papillomavirus_33                                  1.00%    passed     99.68%
 359  BPV34_Bos_Taurus_papillomavirus_34                                  1.00%    passed     95.56%
 360  BPV35_Bos_Taurus_papillomavirus_35                                  1.00%    passed     99.98%
 361  BPV36_Bos_Taurus_papillomavirus_36                                  1.00%    passed     99.99%
 362  BPV37_Bos_Taurus_papillomavirus_37                                  1.00%    passed     99.87%
 363  BPV38_Bos_Taurus_papillomavirus_38                                  1.00%    passed    100.00%
 364  BPV39_Bos_Taurus_papillomavirus_39                                  1.00%    passed     99.96%
 365  BPV40_Bos_taurus_papillomavirus_40                                  1.00%    passed     99.80%
 366  BPV41_Bos_taurus_papillomavirus_41                                  1.00%    passed     99.59%
 367  BPV42_Bos_taurus_papillomavirus_42                                  1.00%    passed     99.11%
 368  BPV43_Bos_taurus_papillomavirus_43                                  1.00%    passed     99.79%
 369  BPV44_Bos_taurus_papillomavirus_44                                  8.00%    passed     99.31%
 370  HPV229_Human_Papillomavirus_229                                     1.00%    passed     92.06%
 371  RmarPV1_Rhinella_marina_papillomavirus_1                            2.50%    passed     19.04%
 372  MfoiPV1_Martes_foina_papillomavirus_1                               1.00%    passed     99.78%
 373  AplaPV2_Anas_platyrhynchos_papillomavirus_2                         1.00%    passed     23.01%
 374  TbraPV2_Tadarida_brasiliensis_papillomavirus_2                      1.00%    passed     99.92%
 375  TbraPV3_Tadarida_brasiliensis_papillomavirus_3                      1.00%    passed     99.93%
 376  AmPV5_Ailuropoda_melanoleuca_papillomavirus_5                       1.00%    passed     99.92%
 377  TberPV1_Trematomus_bernacchii_papillomavirus_1                      1.00%    passed     91.64%
 378  MaegPV3_Melanogrammus_aeglefinus_associated_papillomavirus_3        1.00%    passed     98.27%
 379  MaegPV4_Melanogrammus_aeglefinus_associated_papillomavirus_4        1.50%    passed     90.90%
 380  MaegPV5_Melanogrammus_aeglefinus_associated_papillomavirus_5        1.00%    passed     88.82%
 381  MaegPV6_Melanogrammus_aeglefinus_associated_papillomavirus_6        1.00%    passed     57.89%
 382  CstrPV1_Centropristis_striata_papillomavirus_1                     17.00%    passed     54.92%
 383  CstrPV2_Centropristis_striata_papillomavirus_2                      1.50%    passed     54.86%
 384  CstrPV3_Centropristis_striata_papillomavirus_3                      1.00%    passed     75.08%
 385  OvPV1_Odocoileus_virginianus_papillomavirus_1                       1.00%    passed     95.42%
 386  AaPV1_Alces_alces_papillomavirus_1                                  1.00%    passed     99.17%
 387  SfPV1_Sylvilagus_floridanus_papillomavirus_1                        1.00%    passed     95.00%
 388  MnPV1_Mastomys_natalensis_papillomavirus_1                          1.00%    passed     99.51%
 389  CPV1_Canis_familiaris_oral_papillomavirus_1                         1.00%    passed     99.60%
 390  MmPV1_Macaca_mulata_papillomavirus_1                                1.00%    passed     95.33%
 391  OaPV1_Ovis_aries_papillomavirus_1                                   1.00%    passed     99.95%
 392  OcPV1_Oryctolagus_cuniculus_papillomavirus_1                        1.00%    passed     99.98%
 393  PsPV1_Phocoena_spinipinnis_papillomavirus_1                         1.00%    passed     99.98%
 394  EcPV1_Equus_caballus_papillomavirus_1                               1.00%    passed     99.72%
 395  PePV1_Psittacus_erithacus_papillomavirus_1                          1.00%    passed     38.36%
 396  FcPV1_Fringilla_coelebs_papillomavirus                              1.00%    passed     71.97%
 397  BPV5_Bos_taurus_papillomavirus_5                                    1.00%    passed     99.37%
 398  BPV3_Bos_taurus_papillomavirus_3                                    1.00%    passed     99.99%
 399  FcaPV1_Felis_domesticus_papillomavirus_1                            1.00%    passed     99.99%
 400  TmPV1_Trichechus_manatus_latirostris_papillomavirus_1               1.00%    passed     99.96%
 401  CPV2_Canis_familiaris_papillomavirus_2                              1.00%    passed     82.83%
 402  EdPV1_Erethizon_dorsatum_papillomavirus_1                           1.00%    passed     98.69%
 403  PlPV1_Procyon_lotor_papillomavirus_1                                1.00%    passed     99.93%
 404  BPV7_Bos_taurus_papillomavirus_7                                    1.00%    passed     80.74%
 405  ChPV1_Capra_hircus_papillomavirus_1                                 1.00%    passed     98.28%
 406  TtPV2_Tursiops_truncatus_papillomavirus_2                           1.00%    passed     90.49%
 407  CPV3_Canis_familiaris_papillomavirus_3                              1.00%    passed     99.49%
 408  RaPV1_Rousettus_aegyptiacus_papillomavirus_1                        1.00%    passed     94.95%
 409  McPV2_Mastomys_coucha_papillomavirus_2                              1.00%    passed     98.89%
 410  MmiPV1_Micromys_minutus_papillomavirus_1                            1.00%    passed     97.89%
 411  CPV4_Canis_familiaris_papillomavirus_4                              1.00%    passed     99.51%
 412  UmPV1_Ursus_maritimus_papillomavirus_1                              1.00%    passed     99.62%
 413  CcaPV1_Capreolus_capreolus_papillomavirus_1                         1.00%    passed     98.28%
 414  TtPV1_Tursiops_truncatus_papillomavirus_1                           1.00%    passed     41.49%
 415  SsPV1_Sus_scrofa_papillomavirus_1                                   1.00%    passed     90.15%
 416  CcPV1_Caretta_caretta_papillomavirus_1                              1.00%    passed     91.99%
 417  EePV1_Erinaceus_europaeus_papillomavirus_1                          1.00%    passed     99.91%
 418  EcPV2_Equus_caballus_papillomavirus_2                               1.00%    passed     99.49%
 419  MfPV9_Macaca_fascicularis_papillomavirus_9                          1.00%    passed     96.38%
 420  FlPV1_Francolinus_leucoscepus_papillomavirus_1                      1.00%    passed     55.42%
 421  CPV6_Canis_familiaris_papillomavirus_6                              1.00%    passed     99.99%
 422  BpPV1_Bettongia_penicillata_papillomavirus_1                        1.00%    passed     98.27%
 423  MmuPV1_Mus_musculus_papillomavirus_1                                1.00%    passed     99.54%
 424  CdPV1_Camelus_dromedarius_papillomavirus_1                          1.00%    passed     99.16%
 425  CdPV2_Camelus_dromedarius_papillomavirus_2                          1.00%    passed     92.10%
 426  ZcPV1_Zalophus_californianus_papillomavirus_1                       1.00%    passed     97.79%
 427  CgPV2_Colobus_guereza_papillomavirus_2                              1.00%    passed     95.89%
 428  MsPV1_Morelia_spilota_papillomavirus_1                              1.00%    passed     98.32%
 429  CPV8_Canis_familiaris_papillomavirus_8                              1.00%    passed     99.68%
 430  CPV9_Canis_familiaris_papillomavirus_9                              1.00%    passed     78.14%
 431  CPV10_Canis_familiaris_papillomavirus_10                            1.00%    passed     94.67%
 432  TmPV2_Trichechus_manatus_latirostris_papillomavirus_2               1.00%    passed     99.01%
 433  PhPV1_Papio_hamadryas_papillomavirus_1                              1.00%    passed     94.26%
 434  EcPV3_Equus_caballus_papillomavirus_3                               1.00%    passed     90.13%
 435  CcrPV1_Crocuta_crocuta_papillomavirus_1                             1.00%    passed     99.56%
 436  CPV14_Canis_familiaris_papillomavirus_14                            1.00%    passed     98.70%
 437  EcPV5_Equus_caballus_papillomavirus_5                               1.00%    passed     97.25%
 438  EcPV4_Equus_caballus_papillomavirus_4                               1.00%    passed     92.41%
 439  EcPV6_Equus_caballus_papillomavirus_6                               1.00%    passed     99.87%
 440  EcPV7_Equus_caballus_papillomavirus_7                               1.00%    passed     99.18%
 441  FcaPV3_Felis_catus_papillomavirus_3                                 1.50%    passed     98.06%
 442  RtPV2_Rangifer_tarandus_papillomavirus_2                            1.00%    passed     95.21%
 443  MpPV1_Mustela_putorius_papillomavirus_1                             1.00%    passed     98.87%
 444  FcaPV4_Felis_catus_papillomavirus_4                                 1.00%    passed     95.60%
 445  CcanPV1_Castor_canadensis_papillomavirus_1                          1.00%    passed     99.63%
 446  SscPV1_Saimiri_sciureus_papillomavirus_1                            1.00%    passed     99.98%
 447  ElPV1_Enhydra_lutris_papillomavirus_1                               1.00%    passed     99.95%
 448  EaPV1_Equus_asinus_papillomavirus                                   1.00%    passed     96.03%
 449  PaPV1_Pygoscelis_adeliae_papillomavirus_1                           1.00%    passed     15.10%
 450  RrPV1_Rupicapra_rupicapra_papillomavirus_1                          1.00%    passed     91.99%
 451  FgPV1_Fulmarus_glacialis_papillomavirus_1                           1.00%    passed     66.91%
 452  CPV16_Canis_familiaris_papillomavirus_16                            1.00%    passed     98.97%
 453  TmPV5_Trichechus_manatus_latirostris_papillomavirus_5               1.00%    passed     99.92%
 454  FcaPV7_Felis_catus_papillomavirus_7                                 1.00%    passed     99.44%
 455  BPV30_Bos_Taurus_papillomavirus_30                                  1.00%    passed     97.38%
 456  MmolPV2_Molossus_molossus_papillomavirus_2                          1.00%    passed     99.96%
 457  EbonPV1_Eumops_bonariensis_papillomavirus_1                         1.00%    passed     79.97%
 458  EbonPV2_Eumops_bonariensis_papillomavirus_2                         1.00%    passed     98.73%
 459  HPV228_Human_Papillomavirus_228                                     1.00%    passed     99.15%
 460  VvarPV1_Varecia_variegata_papillomavirus_1                          1.00%    passed     99.68%
 461  VvarPV2_Varecia_variegata_papillomavirus_2                          1.00%    passed     90.40%
 462  CPV24_Canis_familiaris_papillomavirus_24                            1.00%    passed     98.31%
 463  HPV231_Human_Papillomavirus_231                                     1.00%    passed     99.22%
 464  ClivPV1_Columba_livia_papillomavirus_1                              1.00%    passed     56.98%
 465  EaPV3_Equus_asinus_papillomavirus_3                                 1.00%    passed     66.77%
 466  DleuPV2_Delphinapterus_leucas_papillomavirus_1                      1.00%    passed     60.64%
 467  DleuPV1_Delphinapterus_leucas_papillomavirus_1                      1.00%    passed     99.73%
 468  EcPV10_Equus_caballus_papillomavirus_10                             1.00%    passed     99.16%
 469  PtroPV1_Pan_troglodytes_papillomavirus_1                            1.00%    passed     97.21%
 470  NasiPV1_Neophocaena_asiaeorientalis_papillomavirus_1                1.00%    passed     72.79%
 471  NasiPV2_Neophocaena_asiaeorientalis_papillomavirus_2                1.00%    passed     99.95%
 472  NasiPV3_Neophocaena_asiaeorientalis_papillomavirus_3                1.00%    passed     99.99%
 473  NasiPV4_Neophocaena_asiaeorientalis_papillomavirus_4                1.00%    passed     99.23%
 474  NasiPV5_Neophocaena_asiaeorientalis_papillomavirus_5                1.00%    passed     42.17%
 475  NasiPV6_Neophocaena_asiaeorientalis_papillomavirus_6                1.00%    passed     23.87%
 476  BsplPV1_Betta_splendens_papillomavirus_1                           18.50%    passed     10.18%
 477  ElPV2_Enhydra_lutris_papillomavirus_2                               1.00%    passed     99.95%
 478  FcaPV10_Felis_catus_papillomavirus_10                               1.00%    passed     99.88%
 479  CPV25_Canis_familiaris_papillomavirus_25                            1.00%    passed     99.93%
 480  HlepPV3_Hydrurga_leptonyx_papillomavirus_3                          1.00%    passed     99.36%
 481  HlepPV2_Hydrurga_leptonyx_papillomavirus_2                          1.00%    passed     99.87%
 482  HlepPV1_Hydrurga_leptonyx_papillomavirus_1                          1.00%    passed     99.08%
 483  AgazPV2_Arctocephalus_gazella_papillomavirus_2                      1.00%    passed     99.12%
 484  AgazPV1_Arctocephalus_gazella_papillomavirus_1                      1.00%    passed     96.04%
 485  LwPV8_Leptonychotes_weddellii_papillomavirus_8                      1.00%    passed     99.59%
 486  LwPV9_Leptonychotes_weddellii_papillomavirus_9                      1.00%    passed     99.98%
 487  LwPV13_Leptonychotes_weddellii_papillomavirus_13                    1.00%    passed     99.34%
 488  LwPV11_Leptonychotes_weddellii_papillomavirus_11                    1.00%    passed     94.15%
 489  LwPV12_Leptonychotes_weddellii_papillomavirus_12                    1.00%    passed     97.46%
 490  LwPV10_Leptonychotes_weddellii_papillomavirus_10                    1.00%    passed     99.69%
 491  RaffPV6_Rhinolophus_affinis_papillomavirus_6                        1.00%    passed     95.61%
 492  AforPV1_Arctocephalus_forsteri_papillomavirus_1                     1.00%    passed     98.20%
 493  CcarPV1_Caracal_caracal_papillomavirus_1                            1.00%    passed     97.30%
 494  CcarPV2_Caracal_caracal_papillomavirus_2                            1.00%    passed     97.60%
 495  CcarPV3_Caracal_caracal_papillomavirus_3                            1.00%    passed     99.78%
 496  CcarPV4_Caracal_caracal_papillomavirus_4                            1.00%    passed     93.90%
 497  CcarPV5_Caracal_caracal_papillomavirus_5                            1.00%    passed     97.91%
 498  CcarPV6_Caracal_caracal_papillomavirus_6                            1.00%    passed     99.84%
 499  SkuhPV4_Scotophilus_kuhlii_papillomavirus_4                         1.00%    passed     97.16%
 500  RpusPV3_Rhinolophus_pusillus_papillomavirus_3                       1.00%    passed     76.96%
 501  RpusPV2_Rhinolophus_pusillus_papillomavirus_2                       1.00%    passed     85.70%
 502  RpusPV1_Rhinolophus_pusillus_papillomavirus_1                       1.00%    passed     99.62%
 503  RsinPV5_Rhinolophus_sinicus_papillomavirus_5                        1.00%    passed     99.69%
 504  RsinPV4_Rhinolophus_sinicus_papillomavirus_4                        1.00%    passed     78.75%
 505  RaffPV5_Rhinolophus_affinis_papillomavirus_5                        1.00%    passed     93.16%
 506  RaffPV4_Rhinolophus_affinis_papillomavirus_4                        1.00%    passed     99.93%
 507  RaffPV3_Rhinolophus_affinis_papillomavirus_3                        1.00%    passed     91.87%
 508  RaffPV2_Rhinolophus_affinis_papillomavirus_2                        1.00%    passed     94.47%
 509  TpacPV4_Tylonycteris_pachypus_papillomavirus_4                      1.00%    passed     95.97%
 510  TpacPV3_Tylonycteris_pachypus_papillomavirus_3                      1.00%    passed     99.79%
 511  TpacPV2_Tylonycteris_pachypus_papillomavirus_2                      1.00%    passed     98.17%
 512  TpacPV1_Tylonycteris_pachypus_papillomavirus_1                      1.00%    passed     96.57%
 513  SkuhPV3_Scotophilus_kuhlii_papillomavirus_3                         1.00%    passed     98.72%
 514  SkuhPV2_Scotophilus_kuhlii_papillomavirus_2                         1.00%    passed     89.86%
 515  SkuhPV1_Scotophilus_kuhlii_papillomavirus_1                         1.00%    passed     97.70%
 516  HlarPV1_Hipposideros_larvatus_papillomavirus_1                      1.00%    passed     98.63%
 517  TrobPV4_Tylonycteris_robustula_papillomavirus_4                     1.00%    passed     99.63%
 518  TrobPV3_Tylonycteris_robustula_papillomavirus_3                     1.00%    passed     99.90%
 519  TrobPV2_Tylonycteris_robustula_papillomavirus_2                     1.00%    passed     88.37%
 520  TrobPV1_Tylonycteris_robustula_papillomavirus_1                     1.00%    passed     89.49%
 521  TmelPV2_Taphozous_melanopogon_papillomavirus_2                      1.00%    passed     91.78%
 522  TmelPV1_Taphozous_melanopogon_papillomavirus_1                      1.00%    passed     96.68%
 523  MsilPV1_Myotis_siligorensis_papillomavirus_1                        1.00%    passed     98.52%
 524  RfPV8_Rhinolophus_ferrumequinum_papillomavirus_8                    1.00%    passed     99.86%
 525  RfPV7_Rhinolophus_ferrumequinum_papillomavirus_7                    1.00%    passed     98.50%
 526  RfPV6_Rhinolophus_ferrumequinum_papillomavirus_6                    1.00%    passed     96.52%
 527  RfPV5_Rhinolophus_ferrumequinum_papillomavirus_5                    1.00%    passed     99.85%
 528  RfPV4_Rhinolophus_ferrumequinum_papillomavirus_4                    1.00%    passed     99.14%
 529  RfPV3_Rhinolophus_ferrumequinum_papillomavirus_3                    1.00%    passed     99.40%
 530  RsinPV3_Rhinolophus_sinicus_papillomavirus_3                        1.00%    passed     98.48%
 531  RsinPV2_Rhinolophus_sinicus_papillomavirus_2                        1.00%    passed     99.73%
 532  RsinPV1_Rhinolophus_sinicus_papillomavirus_1                        1.00%    passed     99.99%
 533  RaffPV1_Rhinolophus_affinis_papillomavirus_1                        1.00%    passed     99.73%
 534  RfPV2_Rhinolophus_ferrumequinum_papillomavirus_2                    1.00%    passed     97.59%
 535  AplaPV3_Anas_platyrhynchos_papillomavirus_3                         1.00%    passed     84.22%
 536  MconPV1_Mops_condylurus_papillomavirus_1                            1.00%    passed     98.74%
 537  HPV70_Human_Papillomavirus_70                                       1.00%    passed     98.79%
 538  HPV20_Human_Papillomavirus_20                                       1.00%    passed     90.30%
 539  HPV21_Human_Papillomavirus_21                                       1.00%    passed     94.67%
 540  HPV22_Human_Papillomavirus_22                                       1.00%    passed     99.99%
 541  HPV23_Human_Papillomavirus_23                                       1.00%    passed     99.99%
 542  HPV24_Human_Papillomavirus_24                                       1.00%    passed     92.78%
 543  HPV28_Human_Papillomavirus_28                                       1.00%    passed     99.94%
 544  HPV29_Human_Papillomavirus_29                                       1.00%    passed     96.89%
 545  HPV36_Human_Papillomavirus_36                                       1.00%    passed     99.90%
 546  HPV37_Human_Papillomavirus_37                                       1.00%    passed     99.70%
 547  HPV38_Human_Papillomavirus_38                                       1.00%    passed     99.99%
 548  HPV44_Human_Papillomavirus_44                                       1.00%    passed     99.76%
 549  HPV48_Human_Papillomavirus_48                                       1.00%    passed     99.99%
 550  HPV50_Human_Papillomavirus_50                                       1.00%    passed    100.00%
 551  HPV60_Human_Papillomavirus_60                                       1.00%    passed     99.96%
 552  HPV61_Human_Papillomavirus_61                                       1.00%    passed     99.59%
 553  HPV66_Human_Papillomavirus_66                                       1.00%    passed     99.59%
 554  HPV54_Human_Papillomavirus_54                                       1.00%    passed     98.75%
 555  OaPV2_Ovis_aries_papillomavirus_2                                   1.00%    passed     99.96%
 556  HPV206_Human_Papillomavirus_206                                     1.00%    passed     98.80%
 557  HPV1_Human_Papillomavirus_1                                         1.00%    passed     99.23%
 558  HPV6_Human_Papillomavirus_6                                         1.00%    passed     99.89%
 559  BPV1_Bos_taurus_papillomavirus_1                                    1.00%    passed     99.35%
 560  HPV18_Human_Papillomavirus_18                                       1.00%    passed     96.69%
 561  BPV4_Bos_taurus_papillomavirus_4                                    1.00%    passed     99.95%
 562  HPV2_Human_Papillomavirus_2                                         1.00%    passed     92.49%
 563  HPV57_Human_Papillomavirus_57                                       1.00%    passed     94.45%
 564  HPV41_Human_Papillomavirus_41                                       1.00%    passed     99.08%
 565  HPV13_Human_Papillomavirus_13                                       1.00%    passed     99.97%
 566  PpPV1_Pan_paniscus_papillomavirus_1                                 1.00%    passed     99.68%
 567  HPV4_Human_Papillomavirus_4                                         1.00%    passed    100.00%
 568  HPV63_Human_Papillomavirus_63                                       1.00%    passed    100.00%
 569  HPV65_Human_Papillomavirus_65                                       1.00%    passed    100.00%
 570  HPV3_Human_Papillomavirus_3                                         1.00%    passed     98.65%
 571  HPV7_Human_Papillomavirus_7                                         1.00%    passed     99.95%
 572  HPV9_Human_Papillomavirus_9                                         1.00%    passed     99.89%
 573  HPV10_Human_Papillomavirus_10                                       1.00%    passed     99.02%
 574  HPV12_Human_Papillomavirus_12                                       1.00%    passed     99.95%
 575  HPV14_Human_Papillomavirus_14                                       1.00%    passed     99.44%
 576  HPV15_Human_Papillomavirus_15                                       1.00%    passed     99.72%
 577  HPV17_Human_Papillomavirus_17                                       1.00%    passed     98.62%
 578  HPV19_Human_Papillomavirus_19                                       1.00%    passed     90.60%
 579  HPV25_Human_Papillomavirus_25                                       1.00%    passed     93.51%
 580  HPV26_Human_Papillomavirus_26                                       1.00%    passed     99.87%
 581  HPV27_Human_Papillomavirus_27                                       1.00%    passed     92.30%
 582  HPV30_Human_Papillomavirus_30                                       1.00%    passed    100.00%
 583  HPV32_Human_Papillomavirus_32                                       1.00%    passed     99.66%
 584  HPV34_Human_Papillomavirus_34                                       1.00%    passed     97.30%
 585  HPV35_Human_Papillomavirus_35                                       1.00%    passed     97.80%
 586  HPV40_Human_Papillomavirus_40                                       1.00%    passed     99.82%
 587  HPV45_Human_Papillomavirus_45                                       1.00%    passed     92.13%
 588  HPV49_Human_Papillomavirus_49                                       1.00%    passed     99.81%
 589  HPV52_Human_Papillomavirus_52                                       1.00%    passed     99.15%
 590  HPV53_Human_Papillomavirus_53                                       1.00%    passed    100.00%
 591  HPV56_Human_Papillomavirus_56                                       1.00%    passed    100.00%
 592  HPV59_Human_Papillomavirus_59                                       1.00%    passed     99.93%
 593  HPV72_Human_Papillomavirus_72                                       1.00%    passed     99.72%
 594  HPV73_Human_Papillomavirus_73                                       1.00%    passed     99.53%
 595  HPV75_Human_Papillomavirus_75                                       1.00%    passed     99.81%
 596  HPV76_Human_Papillomavirus_76                                       1.00%    passed     99.74%
 597  HPV77_Human_Papillomavirus_77                                       1.00%    passed     97.83%
 598  HPV80_Human_Papillomavirus_80                                       1.00%    passed     99.35%
 599  LsvePV1_Luscinia_svecica_papillomavirus_1                           1.00%    passed     40.60%
 600  SRR9703484_NODE2963_length_3832_cov_57.367852_region_1731_3182__    1.00%    passed     83.81%
 601  ERR3569485_NODE_3146_length_2192_cov_4.120812_region_688_2190_-     1.00%    passed     85.78%
 602  ERR3569479_NODE_8844_length_1033_cov_2.061458_region_1_960_-       32.00%    passed     48.94%
 603  ERR3569477_NODE_1788_length_2905_cov_3.595339_region_1276_2778__    1.00%    passed     85.78%
 604  ERR3569477_NODE_17518_length_944_cov_2.656716_region_3_944__       21.50%    passed     94.76%
 605  ERR3569475_NODE_21835_length_630_cov_0.849192_region_1_507__       75.00%    passed     50.10%
 606  ERR2756804_NODE_16202_length_710_cov_2.094192_region_1_525_-       75.50%    passed     36.00%
 607  ERR2756797_NODE_27144_length_632_cov_1.127013_region_306_632_-     89.00%    passed     61.71%
 608  ERR2756795_NODE_6866_length_1425_cov_2.031805_region_1_888__       35.00%    passed     67.37%
 609  ERR2756795_NODE_14535_length_928_cov_2.106433_region_1_615_-       66.00%    passed     82.52%
 610  ERR2756792_NODE_1752_length_3071_cov_4.123416_region_1384_2841__    1.00%    passed     99.19%
 611  ERR2756786_NODE_23749_length_881_cov_0.930693_region_2_880_-       44.50%    passed     93.77%
WARNING: 4 sequences contain more than 50% gaps/ambiguity
****  TOTAL                                                               1.82%  0 sequences failed composition chi2 test (p-value<5%; df=19)
NOTE: ERR3569477_NODE_1788_length_2905_cov_3.595339_region_1276_2778__ is identical to ERR3569485_NODE_3146_length_2192_cov_4.120812_region_688_2190_- but kept for subsequent analysis
Checking for duplicate sequences: done in 0.00227214 secs using 125.7% CPU


Create initial parsimony tree by phylogenetic likelihood library (PLL)... 0.201 seconds
Perform fast likelihood tree search using LG+I+G model...
Estimate model parameters (epsilon = 5.000)
Perform nearest neighbor interchange...
Optimizing NNI: done in 4.27606 secs using 799.3% CPU
Estimate model parameters (epsilon = 1.000)
1. Initial log-likelihood: -64777.939
2. Current log-likelihood: -64776.757
Optimal log-likelihood: -64776.641
Proportion of invariable sites: 0.015
Gamma shape alpha: 1.019
Parameters optimization took 2 rounds (1.398 sec)
Time for fast ML tree search: 8.136 seconds

NOTE: ModelFinder requires 91 MB RAM!
ModelFinder will test up to 224 protein models (sample size: 200) ...
 No. Model         -LnL         df  AIC          AICc         BIC
  1  LG            68934.427    1219 140306.853   3114666.853  144327.502
  2  LG+I          68752.131    1220 139944.262   3119184.262  143968.210
  3  LG+G4         64800.628    1220 132041.257   3111281.257  136065.204
  4  LG+I+G4       64776.487    1221 131994.974   3116118.974  136022.220
  8  LG+F+I+G4     64943.121    1240 132366.243   3210046.243  136456.156
 12  WAG+I+G4      65649.536    1221 133741.071   3117865.071  137768.317
 16  WAG+F+I+G4    65770.530    1240 134021.059   3211701.059  138110.973
 20  JTT+I+G4      65931.090    1221 134304.181   3118428.181  138331.426
 24  JTT+F+I+G4    66030.286    1240 134540.573   3212220.573  138630.486
WARNING: Normalizing state frequencies so that sum of them equals to 1
 28  Q.pfam+I+G4   64952.621    1221 132347.242   3116471.242  136374.488
WARNING: Normalizing state frequencies so that sum of them equals to 1
 32  Q.pfam+F+I+G4 65202.134    1240 132884.268   3210564.268  136974.182
WARNING: Normalizing state frequencies so that sum of them equals to 1
 36  Q.bird+I+G4   67653.527    1221 137749.054   3121873.054  141776.299
WARNING: Normalizing state frequencies so that sum of them equals to 1
 40  Q.bird+F+I+G4 67763.524    1240 138007.047   3215687.047  142096.961
WARNING: Normalizing state frequencies so that sum of them equals to 1
 44  Q.mammal+I+G4 66915.888    1221 136273.775   3120397.775  140301.021
WARNING: Normalizing state frequencies so that sum of them equals to 1
 48  Q.mammal+F+I+G4 67092.085    1240 136664.170   3214344.170  140754.084
 52  Q.insect+I+G4 64601.039    1221 131644.078   3115768.078  135671.324
 56  Q.insect+F+I+G4 65090.110    1240 132660.220   3210340.220  136750.134
WARNING: Normalizing state frequencies so that sum of them equals to 1
 60  Q.plant+I+G4  65457.020    1221 133356.039   3117480.039  137383.285
WARNING: Normalizing state frequencies so that sum of them equals to 1
 64  Q.plant+F+I+G4 65734.614    1240 133949.229   3211629.229  138039.143
WARNING: Normalizing state frequencies so that sum of them equals to 1
 68  Q.yeast+I+G4  64637.437    1221 131716.874   3115840.874  135744.120
WARNING: Normalizing state frequencies so that sum of them equals to 1
 72  Q.yeast+F+I+G4 64953.281    1240 132386.563   3210066.563  136476.476
 76  JTTDCMut+I+G4 65904.369    1221 134250.737   3118374.737  138277.983
 80  JTTDCMut+F+I+G4 66005.051    1240 134490.103   3212170.103  138580.017
 84  DCMut+I+G4    66168.108    1221 134778.216   3118902.216  138805.461
 88  DCMut+F+I+G4  66122.379    1240 134724.758   3212404.758  138814.672
 92  VT+I+G4       66056.582    1221 134555.164   3118679.164  138582.409
 96  VT+F+I+G4     66240.863    1240 134961.726   3212641.726  139051.640
100  PMB+I+G4      66562.858    1221 135567.717   3119691.717  139594.962
104  PMB+F+I+G4    66902.936    1240 136285.871   3213965.871  140375.785
108  Blosum62+I+G4 66420.660    1221 135283.319   3119407.319  139310.565
112  Blosum62+F+I+G4 66674.626    1240 135829.251   3213509.251  139919.165
116  Dayhoff+I+G4  66156.865    1221 134755.729   3118879.729  138782.975
120  Dayhoff+F+I+G4 66112.491    1240 134704.981   3212384.981  138794.895
124  mtREV+I+G4    68270.266    1221 138982.532   3123106.532  143009.778
128  mtREV+F+I+G4  67007.272    1240 136494.544   3214174.544  140584.458
132  mtART+I+G4    67471.744    1221 137385.487   3121509.487  141412.733
136  mtART+F+I+G4  66293.224    1240 135066.449   3212746.449  139156.362
140  mtZOA+I+G4    66319.302    1221 135080.603   3119204.603  139107.849
144  mtZOA+F+I+G4  65618.320    1240 133716.641   3211396.641  137806.554
148  mtMet+I+G4    67705.519    1221 137853.038   3121977.038  141880.284
152  mtMet+F+I+G4  66604.735    1240 135689.470   3213369.470  139779.384
156  mtVer+I+G4    69148.892    1221 140739.784   3124863.784  144767.030
160  mtVer+F+I+G4  68305.978    1240 139091.957   3216771.957  143181.870
164  mtInv+I+G4    67495.577    1221 137433.154   3121557.154  141460.399
168  mtInv+F+I+G4  65947.876    1240 134375.753   3212055.753  138465.666
172  mtMAM+I+G4    69967.914    1221 142377.828   3126501.828  146405.074
176  mtMAM+F+I+G4  68632.548    1240 139745.096   3217425.096  143835.010
WARNING: Normalizing state frequencies so that sum of them equals to 1
180  FLAVI+I+G4    69251.834    1221 140945.668   3125069.668  144972.914
WARNING: Normalizing state frequencies so that sum of them equals to 1
184  FLAVI+F+I+G4  69386.002    1240 141252.004   3218932.004  145341.918
188  HIVb+I+G4     67836.850    1221 138115.701   3122239.701  142142.946
192  HIVb+F+I+G4   67854.768    1240 138189.535   3215869.535  142279.449
196  HIVw+I+G4     71627.279    1221 145696.558   3129820.558  149723.804
200  HIVw+F+I+G4   71044.416    1240 144568.832   3222248.832  148658.745
204  FLU+I+G4      67230.786    1221 136903.572   3121027.572  140930.818
208  FLU+F+I+G4    67246.588    1240 136973.176   3214653.176  141063.089
212  rtREV+I+G4    65416.314    1221 133274.628   3117398.628  137301.873
216  rtREV+F+I+G4  65255.985    1240 132991.970   3210671.970  137081.883
220  cpREV+I+G4    66060.518    1221 134563.036   3118687.036  138590.281
224  cpREV+F+I+G4  66197.335    1240 134874.671   3212554.671  138964.584
Akaike Information Criterion:           Q.insect+I+G4
Corrected Akaike Information Criterion: LG+G4
Bayesian Information Criterion:         Q.insect+I+G4
Best-fit model: Q.insect+I+G4 chosen according to BIC

All model information printed to aut_trim_Cosentino_aln_L1.fasta.model.gz
CPU time for ModelFinder: 1305.665 seconds (0h:21m:45s)
Wall-clock time for ModelFinder: 164.273 seconds (0h:2m:44s)
Generating 10000 samples for ultrafast bootstrap (seed: 615102)...

NOTE: 91 MB RAM (0 GB) is required!
Estimate model parameters (epsilon = 0.100)
Thoroughly optimizing +I+G parameters from 10 start values...
Init pinv, alpha: 0.000, 0.944 / Estimate: 0.015, 0.942 / LogL: -64601.034
Init pinv, alpha: 0.003, 0.944 / Estimate: 0.015, 0.943 / LogL: -64601.035
Init pinv, alpha: 0.006, 0.944 / Estimate: 0.015, 0.943 / LogL: -64601.034
Init pinv, alpha: 0.008, 0.944 / Estimate: 0.015, 0.943 / LogL: -64601.034
Init pinv, alpha: 0.011, 0.944 / Estimate: 0.015, 0.943 / LogL: -64601.035
Init pinv, alpha: 0.014, 0.944 / Estimate: 0.015, 0.943 / LogL: -64601.035
Init pinv, alpha: 0.017, 0.944 / Estimate: 0.015, 0.943 / LogL: -64601.034
Init pinv, alpha: 0.019, 0.944 / Estimate: 0.015, 0.942 / LogL: -64601.034
Init pinv, alpha: 0.022, 0.944 / Estimate: 0.015, 0.943 / LogL: -64601.034
Init pinv, alpha: 0.025, 0.944 / Estimate: 0.015, 0.943 / LogL: -64601.034
Optimal pinv,alpha: 0.015, 0.943 / LogL: -64601.034

Parameters optimization took 14.376 sec
Wrote distance file to... 
Computing ML distances based on estimated model parameters...
Calculating distance matrix: done in 9.09061 secs using 800% CPU
Computing ML distances took 9.092173 sec (of wall-clock time) 72.721509 sec (of CPU time)
WARNING: Some pairwise ML distances are too long (saturated)
Setting up auxiliary I and S matrices: done in 0.0054643 secs using 525.6% CPU
Constructing RapidNJ tree: done in 2.30899 secs using 106% CPU
Computing RapidNJ tree took 2.315401 sec (of wall-clock time) 2.478130 sec (of CPU time)
Log-likelihood of RapidNJ tree: -65152.153
--------------------------------------------------------------------
|             INITIALIZING CANDIDATE TREE SET                      |
--------------------------------------------------------------------
Generating 98 parsimony trees... 20.824 second
Computing log-likelihood of 98 initial trees ... 27.907 seconds
Current best score: -64601.034

Do NNI search on 20 best initial trees
Optimizing NNI: done in 5.58783 secs using 797.7% CPU
Estimate model parameters (epsilon = 0.100)
BETTER TREE FOUND at iteration 1: -64541.520
Optimizing NNI: done in 8.83962 secs using 799.1% CPU
Optimizing NNI: done in 9.2956 secs using 799.1% CPU
Optimizing NNI: done in 8.3769 secs using 798.7% CPU
Optimizing NNI: done in 8.09967 secs using 799.3% CPU
Optimizing NNI: done in 7.14402 secs using 798.6% CPU
Optimizing NNI: done in 8.02149 secs using 798.8% CPU
Optimizing NNI: done in 7.90222 secs using 799.2% CPU
Optimizing NNI: done in 8.77428 secs using 799.3% CPU
Optimizing NNI: done in 7.36879 secs using 799.2% CPU
Iteration 10 / LogL: -64614.351 / Time: 0h:2m:39s
Optimizing NNI: done in 8.00526 secs using 798.8% CPU
Optimizing NNI: done in 8.1163 secs using 799.3% CPU
Optimizing NNI: done in 7.75235 secs using 799% CPU
Optimizing NNI: done in 7.69735 secs using 798.6% CPU
Optimizing NNI: done in 8.47046 secs using 798.8% CPU
Optimizing NNI: done in 9.84397 secs using 798.8% CPU
Optimizing NNI: done in 7.41634 secs using 799.1% CPU
Optimizing NNI: done in 8.14601 secs using 799.2% CPU
Optimizing NNI: done in 9.72116 secs using 798.8% CPU
Optimizing NNI: done in 7.40884 secs using 799% CPU
Iteration 20 / LogL: -64689.679 / Time: 0h:4m:2s
Finish initializing candidate tree set (20)
Current best tree score: -64541.520 / CPU time: 212.781
Number of iterations: 20
--------------------------------------------------------------------
|               OPTIMIZING CANDIDATE TREE SET                      |
--------------------------------------------------------------------
Optimizing NNI: done in 10.3545 secs using 798.7% CPU
Estimate model parameters (epsilon = 0.100)
BETTER TREE FOUND at iteration 21: -64515.224
Optimizing NNI: done in 7.82044 secs using 798.5% CPU
Estimate model parameters (epsilon = 0.100)
BETTER TREE FOUND at iteration 22: -64513.151
Optimizing NNI: done in 6.94124 secs using 799% CPU
Optimizing NNI: done in 9.12924 secs using 798.4% CPU
Estimate model parameters (epsilon = 0.100)
BETTER TREE FOUND at iteration 24: -64502.814
Optimizing NNI: done in 8.35452 secs using 799% CPU
Optimizing NNI: done in 10.629 secs using 798.6% CPU
Estimate model parameters (epsilon = 0.100)
BETTER TREE FOUND at iteration 26: -64486.547
Optimizing NNI: done in 9.74463 secs using 798.7% CPU
Optimizing NNI: done in 11.9101 secs using 798.8% CPU
Optimizing NNI: done in 11.0395 secs using 798.3% CPU
Optimizing NNI: done in 10.8068 secs using 798.7% CPU
Estimate model parameters (epsilon = 0.100)
BETTER TREE FOUND at iteration 30: -64483.917
Iteration 30 / LogL: -64483.917 / Time: 0h:5m:45s (0h:19m:52s left)
Optimizing NNI: done in 9.67914 secs using 799.2% CPU
Optimizing NNI: done in 8.53655 secs using 798.5% CPU
Optimizing NNI: done in 9.10449 secs using 799% CPU
Estimate model parameters (epsilon = 0.100)
BETTER TREE FOUND at iteration 33: -64469.939
Optimizing NNI: done in 9.77724 secs using 798.6% CPU
Optimizing NNI: done in 10.3506 secs using 799.1% CPU
Optimizing NNI: done in 11.3396 secs using 798.8% CPU
Estimate model parameters (epsilon = 0.100)
BETTER TREE FOUND at iteration 36: -64460.736
Optimizing NNI: done in 9.52582 secs using 798.7% CPU
Optimizing NNI: done in 8.34774 secs using 798.8% CPU
Optimizing NNI: done in 6.9743 secs using 798.3% CPU
Optimizing NNI: done in 8.9151 secs using 799% CPU
Iteration 40 / LogL: -64485.326 / Time: 0h:7m:22s (0h:18m:8s left)
Optimizing NNI: done in 8.30886 secs using 798.7% CPU
Optimizing NNI: done in 7.20086 secs using 798.6% CPU
Optimizing NNI: done in 7.2668 secs using 798.3% CPU
Optimizing NNI: done in 7.79129 secs using 798.8% CPU
Optimizing NNI: done in 9.19153 secs using 798.6% CPU
Estimate model parameters (epsilon = 0.100)
BETTER TREE FOUND at iteration 45: -64441.689
Optimizing NNI: done in 7.48343 secs using 798.3% CPU
Optimizing NNI: done in 9.19622 secs using 798.8% CPU
Optimizing NNI: done in 9.41505 secs using 799.2% CPU
Optimizing NNI: done in 10.5894 secs using 798.5% CPU
Estimate model parameters (epsilon = 0.100)
BETTER TREE FOUND at iteration 49: -64437.569
Optimizing NNI: done in 8.56756 secs using 798.2% CPU
Estimate model parameters (epsilon = 0.100)
BETTER TREE FOUND at iteration 50: -64426.853
Iteration 50 / LogL: -64426.853 / Time: 0h:8m:51s (0h:18m:5s left)
Log-likelihood cutoff on original alignment: -64684.791
Optimizing NNI: done in 8.05518 secs using 799% CPU
Estimate model parameters (epsilon = 0.100)
BETTER TREE FOUND at iteration 51: -64425.391
Optimizing NNI: done in 7.67636 secs using 799% CPU
Optimizing NNI: done in 8.13371 secs using 798.7% CPU
Estimate model parameters (epsilon = 0.100)
BETTER TREE FOUND at iteration 53: -64420.361
Optimizing NNI: done in 7.9723 secs using 798.2% CPU
Optimizing NNI: done in 9.30025 secs using 798.4% CPU
Optimizing NNI: done in 10.267 secs using 798.2% CPU
Optimizing NNI: done in 10.3499 secs using 799.3% CPU
Optimizing NNI: done in 8.82822 secs using 798.8% CPU
Optimizing NNI: done in 9.05545 secs using 798.8% CPU
Optimizing NNI: done in 8.16674 secs using 798.7% CPU
Iteration 60 / LogL: -64427.494 / Time: 0h:10m:41s (0h:16m:51s left)
Optimizing NNI: done in 8.91127 secs using 798.7% CPU
Optimizing NNI: done in 8.07996 secs using 798.6% CPU
Optimizing NNI: done in 7.83101 secs using 798.5% CPU
Optimizing NNI: done in 8.40798 secs using 799.2% CPU
Optimizing NNI: done in 8.49583 secs using 798.6% CPU
Optimizing NNI: done in 8.20335 secs using 798.8% CPU
Optimizing NNI: done in 9.11608 secs using 799.1% CPU
Estimate model parameters (epsilon = 0.100)
BETTER TREE FOUND at iteration 67: -64402.532
Optimizing NNI: done in 8.55227 secs using 798.5% CPU
Optimizing NNI: done in 8.625 secs using 799% CPU
Optimizing NNI: done in 8.62302 secs using 799% CPU
Estimate model parameters (epsilon = 0.100)
BETTER TREE FOUND at iteration 70: -64394.891
Iteration 70 / LogL: -64394.891 / Time: 0h:12m:10s (0h:17m:38s left)
Optimizing NNI: done in 7.66533 secs using 798.8% CPU
Optimizing NNI: done in 6.98878 secs using 798.7% CPU
Optimizing NNI: done in 7.73778 secs using 798.7% CPU
Estimate model parameters (epsilon = 0.100)
BETTER TREE FOUND at iteration 73: -64393.333
Optimizing NNI: done in 7.30035 secs using 798.8% CPU
Optimizing NNI: done in 6.69414 secs using 798.9% CPU
Estimate model parameters (epsilon = 0.100)
BETTER TREE FOUND at iteration 75: -64392.838
Optimizing NNI: done in 8.42162 secs using 798.3% CPU
Optimizing NNI: done in 7.14706 secs using 798.8% CPU
Optimizing NNI: done in 8.41871 secs using 799% CPU
Optimizing NNI: done in 10.4775 secs using 798.5% CPU
Estimate model parameters (epsilon = 0.100)
BETTER TREE FOUND at iteration 79: -64388.202
Optimizing NNI: done in 8.19678 secs using 798.9% CPU
Iteration 80 / LogL: -64399.657 / Time: 0h:13m:33s (0h:16m:59s left)
Optimizing NNI: done in 8.23711 secs using 798.5% CPU
Optimizing NNI: done in 8.3249 secs using 798.7% CPU
Optimizing NNI: done in 9.32521 secs using 798.4% CPU
Optimizing NNI: done in 7.97888 secs using 798.6% CPU
Optimizing NNI: done in 9.13188 secs using 798.3% CPU
Optimizing NNI: done in 7.80215 secs using 799.1% CPU
Optimizing NNI: done in 9.88306 secs using 798.6% CPU
Estimate model parameters (epsilon = 0.100)
BETTER TREE FOUND at iteration 87: -64371.664
Optimizing NNI: done in 7.79607 secs using 798.6% CPU
Optimizing NNI: done in 9.37611 secs using 798.5% CPU
Optimizing NNI: done in 7.75619 secs using 798% CPU
Iteration 90 / LogL: -64379.418 / Time: 0h:15m:2s (0h:16m:23s left)
Optimizing NNI: done in 7.59792 secs using 798.9% CPU
Optimizing NNI: done in 6.5273 secs using 798.7% CPU
Optimizing NNI: done in 7.77321 secs using 799.4% CPU
Optimizing NNI: done in 7.69522 secs using 798% CPU
Optimizing NNI: done in 7.90315 secs using 798.9% CPU
Optimizing NNI: done in 8.75406 secs using 798.7% CPU
Optimizing NNI: done in 6.17478 secs using 798.6% CPU
Optimizing NNI: done in 9.90787 secs using 798.5% CPU
Optimizing NNI: done in 7.69028 secs using 798.6% CPU
Optimizing NNI: done in 9.68842 secs using 798.7% CPU
Iteration 100 / LogL: -64377.817 / Time: 0h:16m:24s (0h:14m:24s left)
Log-likelihood cutoff on original alignment: -64684.791
NOTE: Bootstrap correlation coefficient of split occurrence frequencies: 0.939
NOTE: UFBoot does not converge, continue at least 100 more iterations
Optimizing NNI: done in 9.04244 secs using 798.4% CPU
Estimate model parameters (epsilon = 0.100)
BETTER TREE FOUND at iteration 101: -64370.597
Optimizing NNI: done in 11.6135 secs using 798.8% CPU
Optimizing NNI: done in 8.66755 secs using 798.7% CPU
Optimizing NNI: done in 8.57155 secs using 798.8% CPU
Estimate model parameters (epsilon = 0.100)
BETTER TREE FOUND at iteration 104: -64366.512
Optimizing NNI: done in 9.38652 secs using 798.9% CPU
Optimizing NNI: done in 7.76496 secs using 798.5% CPU
Optimizing NNI: done in 6.89591 secs using 798.7% CPU
Optimizing NNI: done in 7.62301 secs using 798% CPU
Optimizing NNI: done in 10.194 secs using 798.6% CPU
Optimizing NNI: done in 9.63344 secs using 798.3% CPU
Iteration 110 / LogL: -64424.126 / Time: 0h:18m:15s (0h:15m:44s left)
Optimizing NNI: done in 7.65282 secs using 798.5% CPU
Optimizing NNI: done in 8.50568 secs using 798.9% CPU
Optimizing NNI: done in 9.51179 secs using 798.8% CPU
Optimizing NNI: done in 8.29389 secs using 798.9% CPU
Optimizing NNI: done in 8.48877 secs using 798.5% CPU
Optimizing NNI: done in 8.74014 secs using 799.2% CPU
Optimizing NNI: done in 8.46304 secs using 799.1% CPU
Optimizing NNI: done in 7.26964 secs using 798.7% CPU
Optimizing NNI: done in 8.57395 secs using 799% CPU
Optimizing NNI: done in 8.50407 secs using 798.4% CPU
Iteration 120 / LogL: -64486.862 / Time: 0h:19m:41s (0h:13m:54s left)
Optimizing NNI: done in 7.95329 secs using 798.5% CPU
Estimate model parameters (epsilon = 0.100)
BETTER TREE FOUND at iteration 121: -64355.806
Optimizing NNI: done in 10.5224 secs using 798.3% CPU
Optimizing NNI: done in 10.2573 secs using 799.4% CPU
Optimizing NNI: done in 9.75678 secs using 798.9% CPU
Optimizing NNI: done in 9.59032 secs using 799% CPU
Optimizing NNI: done in 9.0223 secs using 798.3% CPU
Optimizing NNI: done in 9.32607 secs using 799.1% CPU
Optimizing NNI: done in 9.4713 secs using 798.5% CPU
Optimizing NNI: done in 9.70976 secs using 798.7% CPU
Optimizing NNI: done in 7.82864 secs using 798.3% CPU
Iteration 130 / LogL: -64390.254 / Time: 0h:21m:18s (0h:15m:2s left)
Optimizing NNI: done in 7.95236 secs using 799.5% CPU
Optimizing NNI: done in 6.7812 secs using 798.8% CPU
Optimizing NNI: done in 7.81202 secs using 798.5% CPU
Optimizing NNI: done in 8.09428 secs using 798.5% CPU
Optimizing NNI: done in 8.07883 secs using 798.9% CPU
Optimizing NNI: done in 8.71081 secs using 798.9% CPU
Optimizing NNI: done in 8.13152 secs using 798.3% CPU
Optimizing NNI: done in 8.32574 secs using 798.7% CPU
Optimizing NNI: done in 9.52794 secs using 799.2% CPU
Optimizing NNI: done in 7.78318 secs using 798.2% CPU
Iteration 140 / LogL: -64423.640 / Time: 0h:22m:42s (0h:13m:14s left)
Optimizing NNI: done in 10.3403 secs using 798.5% CPU
Optimizing NNI: done in 7.35595 secs using 798.7% CPU
Optimizing NNI: done in 8.25296 secs using 798.9% CPU
Optimizing NNI: done in 8.44209 secs using 798.1% CPU
Optimizing NNI: done in 7.32851 secs using 799.2% CPU
Optimizing NNI: done in 7.91666 secs using 798.4% CPU
Optimizing NNI: done in 8.59512 secs using 798.5% CPU
Optimizing NNI: done in 9.51391 secs using 798.8% CPU
Optimizing NNI: done in 8.64818 secs using 798.8% CPU
Optimizing NNI: done in 7.76282 secs using 798.7% CPU
Iteration 150 / LogL: -64395.005 / Time: 0h:24m:9s (0h:11m:30s left)
Log-likelihood cutoff on original alignment: -64684.791
Optimizing NNI: done in 9.80633 secs using 798.7% CPU
Optimizing NNI: done in 8.51012 secs using 798.6% CPU
Optimizing NNI: done in 8.07211 secs using 798.6% CPU
Optimizing NNI: done in 8.76153 secs using 799% CPU
Optimizing NNI: done in 7.91523 secs using 798.5% CPU
Estimate model parameters (epsilon = 0.100)
BETTER TREE FOUND at iteration 155: -64354.266
Optimizing NNI: done in 9.065 secs using 798.4% CPU
Optimizing NNI: done in 8.78794 secs using 798.4% CPU
Optimizing NNI: done in 8.80285 secs using 797.8% CPU
Optimizing NNI: done in 9.30242 secs using 798.7% CPU
Optimizing NNI: done in 9.6745 secs using 798.4% CPU
Iteration 160 / LogL: -64396.444 / Time: 0h:25m:59s (0h:15m:31s left)
Optimizing NNI: done in 8.79186 secs using 799% CPU
Optimizing NNI: done in 9.99837 secs using 798.8% CPU
Optimizing NNI: done in 8.81513 secs using 798.6% CPU
Optimizing NNI: done in 8.61072 secs using 798.5% CPU
Optimizing NNI: done in 10.6388 secs using 798.8% CPU
Optimizing NNI: done in 9.75796 secs using 798.6% CPU
Optimizing NNI: done in 8.17499 secs using 798.7% CPU
Optimizing NNI: done in 7.72279 secs using 798.4% CPU
Optimizing NNI: done in 8.0818 secs using 798.3% CPU
Optimizing NNI: done in 10.9681 secs using 798.9% CPU
Iteration 170 / LogL: -64361.854 / Time: 0h:27m:33s (0h:13m:51s left)
Optimizing NNI: done in 8.15523 secs using 798.1% CPU
Optimizing NNI: done in 9.37248 secs using 798.3% CPU
Optimizing NNI: done in 8.89676 secs using 798.6% CPU
Optimizing NNI: done in 9.28876 secs using 799.3% CPU
Optimizing NNI: done in 8.63934 secs using 798.8% CPU
Optimizing NNI: done in 9.82789 secs using 798.7% CPU
Optimizing NNI: done in 8.87426 secs using 799% CPU
Optimizing NNI: done in 9.06092 secs using 799% CPU
Optimizing NNI: done in 8.44275 secs using 798.7% CPU
Optimizing NNI: done in 9.44154 secs using 799% CPU
Iteration 180 / LogL: -64392.289 / Time: 0h:29m:5s (0h:12m:11s left)
Optimizing NNI: done in 6.87905 secs using 799% CPU
Optimizing NNI: done in 9.13249 secs using 798.9% CPU
Optimizing NNI: done in 9.11321 secs using 798.5% CPU
Optimizing NNI: done in 9.64469 secs using 798.9% CPU
Optimizing NNI: done in 9.36183 secs using 798.4% CPU
Optimizing NNI: done in 9.26204 secs using 798.6% CPU
Optimizing NNI: done in 9.93726 secs using 798.7% CPU
Optimizing NNI: done in 8.57623 secs using 798.7% CPU
Optimizing NNI: done in 9.65192 secs using 798.9% CPU
Optimizing NNI: done in 10.4789 secs using 798.8% CPU
Iteration 190 / LogL: -64384.294 / Time: 0h:30m:40s (0h:10m:32s left)
Optimizing NNI: done in 7.27931 secs using 798.5% CPU
Optimizing NNI: done in 8.27115 secs using 799.3% CPU
Optimizing NNI: done in 7.78435 secs using 798.3% CPU
Optimizing NNI: done in 9.04264 secs using 798.5% CPU
Optimizing NNI: done in 8.32968 secs using 798.7% CPU
Optimizing NNI: done in 9.21526 secs using 798.7% CPU
Optimizing NNI: done in 8.20216 secs using 798.9% CPU
Optimizing NNI: done in 8.11256 secs using 798.6% CPU
Optimizing NNI: done in 9.9882 secs using 798.6% CPU
Optimizing NNI: done in 8.91893 secs using 798.7% CPU
Iteration 200 / LogL: -64466.063 / Time: 0h:32m:8s (0h:8m:52s left)
Log-likelihood cutoff on original alignment: -64684.791
NOTE: Bootstrap correlation coefficient of split occurrence frequencies: 0.972
NOTE: UFBoot does not converge, continue at least 100 more iterations
Optimizing NNI: done in 9.50604 secs using 798.8% CPU
Optimizing NNI: done in 11.8798 secs using 799.1% CPU
Optimizing NNI: done in 10.8338 secs using 798.5% CPU
Optimizing NNI: done in 8.14104 secs using 799.2% CPU
Optimizing NNI: done in 8.09479 secs using 798.9% CPU
Optimizing NNI: done in 7.87367 secs using 798.4% CPU
Optimizing NNI: done in 7.8067 secs using 799.2% CPU
Optimizing NNI: done in 9.69794 secs using 798.7% CPU
Estimate model parameters (epsilon = 0.100)
BETTER TREE FOUND at iteration 208: -64345.715
Optimizing NNI: done in 8.87898 secs using 799.2% CPU
Optimizing NNI: done in 8.8219 secs using 798.2% CPU
Iteration 210 / LogL: -64388.447 / Time: 0h:34m:1s (0h:15m:57s left)
Optimizing NNI: done in 8.29707 secs using 798.3% CPU
Optimizing NNI: done in 9.0074 secs using 798.5% CPU
Optimizing NNI: done in 9.42249 secs using 798.7% CPU
Optimizing NNI: done in 8.40905 secs using 799% CPU
Optimizing NNI: done in 8.5772 secs using 798.9% CPU
Optimizing NNI: done in 8.34666 secs using 798.5% CPU
Optimizing NNI: done in 9.29666 secs using 798.8% CPU
Optimizing NNI: done in 7.80206 secs using 798.7% CPU
Optimizing NNI: done in 9.86611 secs using 798.4% CPU
Optimizing NNI: done in 8.22377 secs using 798.9% CPU
Iteration 220 / LogL: -64366.132 / Time: 0h:35m:31s (0h:14m:16s left)
Optimizing NNI: done in 9.02526 secs using 798.9% CPU
Optimizing NNI: done in 8.46577 secs using 798.9% CPU
Optimizing NNI: done in 9.01304 secs using 798.2% CPU
Optimizing NNI: done in 9.06608 secs using 798.6% CPU
Optimizing NNI: done in 9.49336 secs using 798.9% CPU
Optimizing NNI: done in 10.2745 secs using 799% CPU
Optimizing NNI: done in 8.09162 secs using 798.7% CPU
Optimizing NNI: done in 9.3936 secs using 798.9% CPU
Optimizing NNI: done in 8.27603 secs using 798.7% CPU
Optimizing NNI: done in 10.4899 secs using 798.8% CPU
Iteration 230 / LogL: -64426.091 / Time: 0h:37m:6s (0h:12m:38s left)
Optimizing NNI: done in 9.98492 secs using 798.7% CPU
Optimizing NNI: done in 9.19887 secs using 798.9% CPU
Optimizing NNI: done in 9.26824 secs using 798.4% CPU
Optimizing NNI: done in 9.20535 secs using 798.5% CPU
Optimizing NNI: done in 8.02518 secs using 798.4% CPU
Optimizing NNI: done in 8.99372 secs using 798.7% CPU
Optimizing NNI: done in 9.17687 secs using 798.4% CPU
Optimizing NNI: done in 10.2573 secs using 799.1% CPU
Optimizing NNI: done in 8.89228 secs using 799.3% CPU
Optimizing NNI: done in 10.6979 secs using 798.5% CPU
Iteration 240 / LogL: -64355.170 / Time: 0h:38m:43s (0h:11m:0s left)
Optimizing NNI: done in 8.81262 secs using 798.8% CPU
Optimizing NNI: done in 8.97927 secs using 798.7% CPU
Optimizing NNI: done in 10.3658 secs using 799% CPU
Optimizing NNI: done in 9.09855 secs using 799% CPU
Optimizing NNI: done in 9.40149 secs using 798.9% CPU
Optimizing NNI: done in 8.22041 secs using 798.7% CPU
Optimizing NNI: done in 9.45326 secs using 798.7% CPU
Optimizing NNI: done in 9.92978 secs using 798.4% CPU
Optimizing NNI: done in 11.3437 secs using 798.6% CPU
Optimizing NNI: done in 9.61808 secs using 798.7% CPU
Iteration 250 / LogL: -64477.418 / Time: 0h:40m:20s (0h:9m:23s left)
Log-likelihood cutoff on original alignment: -64684.791
Optimizing NNI: done in 7.83711 secs using 798.8% CPU
Optimizing NNI: done in 9.25311 secs using 798.4% CPU
Optimizing NNI: done in 7.30496 secs using 799% CPU
Optimizing NNI: done in 8.82157 secs using 798.7% CPU
Optimizing NNI: done in 9.41405 secs using 798.6% CPU
Optimizing NNI: done in 9.69231 secs using 798.5% CPU
Optimizing NNI: done in 7.68775 secs using 798.7% CPU
Optimizing NNI: done in 8.83808 secs using 798.9% CPU
Optimizing NNI: done in 8.82513 secs using 798.3% CPU
Optimizing NNI: done in 9.26721 secs using 798.9% CPU
Iteration 260 / LogL: -64404.085 / Time: 0h:42m:8s (0h:7m:48s left)
Optimizing NNI: done in 8.28296 secs using 799% CPU
Optimizing NNI: done in 9.37116 secs using 799% CPU
Optimizing NNI: done in 8.82847 secs using 798.8% CPU
Optimizing NNI: done in 9.69648 secs using 798.4% CPU
Optimizing NNI: done in 9.4367 secs using 798.8% CPU
Optimizing NNI: done in 8.09496 secs using 798.6% CPU
Optimizing NNI: done in 9.05835 secs using 798.8% CPU
Optimizing NNI: done in 10.4684 secs using 798.7% CPU
Optimizing NNI: done in 9.18134 secs using 798.5% CPU
Optimizing NNI: done in 8.45036 secs using 798.6% CPU
Iteration 270 / LogL: -64405.786 / Time: 0h:43m:42s (0h:6m:10s left)
Optimizing NNI: done in 9.48239 secs using 798.9% CPU
Optimizing NNI: done in 9.50565 secs using 799% CPU
Optimizing NNI: done in 8.29534 secs using 798.6% CPU
Optimizing NNI: done in 8.35853 secs using 798.7% CPU
Optimizing NNI: done in 9.17804 secs using 799.1% CPU
Optimizing NNI: done in 9.66621 secs using 799% CPU
Optimizing NNI: done in 9.64783 secs using 798.6% CPU
Optimizing NNI: done in 9.70899 secs using 798.6% CPU
Optimizing NNI: done in 9.84631 secs using 798.7% CPU
Optimizing NNI: done in 9.16587 secs using 798.3% CPU
Iteration 280 / LogL: -64485.431 / Time: 0h:45m:18s (0h:4m:32s left)
Optimizing NNI: done in 8.47242 secs using 798.6% CPU
Optimizing NNI: done in 9.55856 secs using 798.7% CPU
Optimizing NNI: done in 8.44042 secs using 798.8% CPU
Optimizing NNI: done in 8.00587 secs using 798.8% CPU
Optimizing NNI: done in 10.5409 secs using 798.9% CPU
Optimizing NNI: done in 7.76205 secs using 798.8% CPU
Optimizing NNI: done in 8.67772 secs using 798.7% CPU
Optimizing NNI: done in 8.45479 secs using 798.7% CPU
Optimizing NNI: done in 10.4122 secs using 798.7% CPU
Optimizing NNI: done in 9.71524 secs using 799% CPU
Estimate model parameters (epsilon = 0.100)
BETTER TREE FOUND at iteration 290: -64343.972
Iteration 290 / LogL: -64343.972 / Time: 0h:46m:52s (0h:16m:13s left)
Optimizing NNI: done in 10.0306 secs using 799% CPU
Optimizing NNI: done in 10.4384 secs using 798.8% CPU
Optimizing NNI: done in 8.96168 secs using 798.7% CPU
Estimate model parameters (epsilon = 0.100)
BETTER TREE FOUND at iteration 293: -64342.570
Optimizing NNI: done in 8.52775 secs using 799% CPU
Optimizing NNI: done in 9.60482 secs using 798.7% CPU
Optimizing NNI: done in 8.76256 secs using 799.1% CPU
Optimizing NNI: done in 9.23683 secs using 798.8% CPU
Optimizing NNI: done in 9.84126 secs using 798.3% CPU
Optimizing NNI: done in 8.52879 secs using 798.6% CPU
Optimizing NNI: done in 10.4355 secs using 798.5% CPU
Iteration 300 / LogL: -64367.231 / Time: 0h:48m:31s (0h:15m:5s left)
Log-likelihood cutoff on original alignment: -64684.791
NOTE: Bootstrap correlation coefficient of split occurrence frequencies: 0.989
NOTE: UFBoot does not converge, continue at least 100 more iterations
Optimizing NNI: done in 9.23693 secs using 798.7% CPU
Optimizing NNI: done in 7.41511 secs using 799.2% CPU
Optimizing NNI: done in 7.89794 secs using 798.5% CPU
Optimizing NNI: done in 9.76112 secs using 798% CPU
Optimizing NNI: done in 9.56342 secs using 798.4% CPU
Optimizing NNI: done in 9.00256 secs using 798.2% CPU
Optimizing NNI: done in 8.98546 secs using 798.9% CPU
Optimizing NNI: done in 11.0785 secs using 798.6% CPU
Optimizing NNI: done in 8.98401 secs using 798.6% CPU
Optimizing NNI: done in 11.492 secs using 798.7% CPU
Iteration 310 / LogL: -64388.381 / Time: 0h:50m:24s (0h:14m:40s left)
Optimizing NNI: done in 10.274 secs using 798.9% CPU
Optimizing NNI: done in 7.92773 secs using 798.5% CPU
Optimizing NNI: done in 12.5444 secs using 798.7% CPU
Optimizing NNI: done in 9.81163 secs using 798.6% CPU
Optimizing NNI: done in 10.2722 secs using 798.6% CPU
Optimizing NNI: done in 10.5183 secs using 798.9% CPU
Optimizing NNI: done in 10.1273 secs using 798.5% CPU
Optimizing NNI: done in 9.46675 secs using 798.3% CPU
Optimizing NNI: done in 9.33519 secs using 798.9% CPU
Optimizing NNI: done in 8.12451 secs using 798.8% CPU
Iteration 320 / LogL: -64503.392 / Time: 0h:52m:6s (0h:13m:4s left)
Optimizing NNI: done in 8.81665 secs using 798.3% CPU
Optimizing NNI: done in 10.3121 secs using 798% CPU
Optimizing NNI: done in 8.7376 secs using 798.9% CPU
Optimizing NNI: done in 9.55741 secs using 798.5% CPU
Optimizing NNI: done in 10.3193 secs using 799% CPU
Optimizing NNI: done in 9.3147 secs using 798.6% CPU
Optimizing NNI: done in 10.2262 secs using 798.1% CPU
Optimizing NNI: done in 8.746 secs using 798.7% CPU
Optimizing NNI: done in 7.59501 secs using 798.1% CPU
Optimizing NNI: done in 7.17347 secs using 798.5% CPU
Iteration 330 / LogL: -64423.661 / Time: 0h:53m:40s (0h:11m:25s left)
Optimizing NNI: done in 9.30641 secs using 798.9% CPU
Optimizing NNI: done in 8.82011 secs using 798.7% CPU
Estimate model parameters (epsilon = 0.100)
BETTER TREE FOUND at iteration 332: -64341.702
Optimizing NNI: done in 9.56182 secs using 798.6% CPU
Optimizing NNI: done in 8.97088 secs using 799% CPU
Optimizing NNI: done in 9.87144 secs using 798.5% CPU
Optimizing NNI: done in 9.08969 secs using 798.5% CPU
Optimizing NNI: done in 8.51028 secs using 798.2% CPU
Optimizing NNI: done in 11.1296 secs using 798.5% CPU
Optimizing NNI: done in 8.70378 secs using 798.7% CPU
Optimizing NNI: done in 8.14227 secs using 798.5% CPU
Iteration 340 / LogL: -64386.251 / Time: 0h:55m:16s (0h:15m:0s left)
Optimizing NNI: done in 9.13047 secs using 798.7% CPU
Optimizing NNI: done in 8.69536 secs using 798.2% CPU
Estimate model parameters (epsilon = 0.100)
BETTER TREE FOUND at iteration 342: -64336.555
Optimizing NNI: done in 9.84454 secs using 798.2% CPU
Optimizing NNI: done in 10.3421 secs using 798.7% CPU
Optimizing NNI: done in 9.64789 secs using 798.6% CPU
Optimizing NNI: done in 7.79376 secs using 798.8% CPU
Optimizing NNI: done in 9.91074 secs using 798.5% CPU
Optimizing NNI: done in 8.93837 secs using 798.5% CPU
Optimizing NNI: done in 9.41879 secs using 798.5% CPU
Optimizing NNI: done in 11.255 secs using 798.5% CPU
Iteration 350 / LogL: -64401.243 / Time: 0h:56m:55s (0h:15m:0s left)
Log-likelihood cutoff on original alignment: -64684.791
Optimizing NNI: done in 8.48324 secs using 798.1% CPU
Optimizing NNI: done in 9.08832 secs using 798.4% CPU
Optimizing NNI: done in 9.69613 secs using 798.8% CPU
Optimizing NNI: done in 10.2044 secs using 798.7% CPU
Optimizing NNI: done in 8.37913 secs using 798.9% CPU
Optimizing NNI: done in 10.5302 secs using 798.6% CPU
Optimizing NNI: done in 7.69822 secs using 798.5% CPU
Optimizing NNI: done in 9.15473 secs using 798.2% CPU
Optimizing NNI: done in 10.2096 secs using 798.5% CPU
Optimizing NNI: done in 9.18189 secs using 799.2% CPU
Iteration 360 / LogL: -64397.823 / Time: 0h:58m:47s (0h:13m:25s left)
Optimizing NNI: done in 9.33535 secs using 798.9% CPU
Optimizing NNI: done in 8.69937 secs using 798.8% CPU
Optimizing NNI: done in 10.464 secs using 798.7% CPU
Optimizing NNI: done in 7.76318 secs using 797.9% CPU
Optimizing NNI: done in 9.45802 secs using 798.4% CPU
Optimizing NNI: done in 8.95904 secs using 798.8% CPU
Optimizing NNI: done in 9.07454 secs using 798.4% CPU
Optimizing NNI: done in 9.41259 secs using 799% CPU
Optimizing NNI: done in 8.55908 secs using 799% CPU
Optimizing NNI: done in 9.55988 secs using 798.3% CPU
Iteration 370 / LogL: -64351.330 / Time: 1h:0m:22s (0h:11m:46s left)
Optimizing NNI: done in 11.9915 secs using 798.3% CPU
Optimizing NNI: done in 11.0114 secs using 798.4% CPU
Optimizing NNI: done in 9.49431 secs using 798.8% CPU
Optimizing NNI: done in 9.09859 secs using 798.8% CPU
Optimizing NNI: done in 9.33159 secs using 798.5% CPU
Optimizing NNI: done in 10.525 secs using 798.3% CPU
Optimizing NNI: done in 8.51818 secs using 798.5% CPU
Optimizing NNI: done in 8.63314 secs using 798.4% CPU
Optimizing NNI: done in 10.9256 secs using 798.8% CPU
Optimizing NNI: done in 8.38522 secs using 798.9% CPU
Iteration 380 / LogL: -64382.753 / Time: 1h:2m:4s (0h:10m:9s left)
Optimizing NNI: done in 9.69744 secs using 798.6% CPU
Optimizing NNI: done in 9.90789 secs using 798.9% CPU
Optimizing NNI: done in 12.1399 secs using 799% CPU
Optimizing NNI: done in 8.98998 secs using 798.5% CPU
Optimizing NNI: done in 7.92178 secs using 798.5% CPU
Optimizing NNI: done in 8.17522 secs using 798.8% CPU
Optimizing NNI: done in 8.61521 secs using 798.9% CPU
Optimizing NNI: done in 10.1209 secs using 799% CPU
Optimizing NNI: done in 9.13995 secs using 798.7% CPU
Optimizing NNI: done in 9.23703 secs using 798.4% CPU
Iteration 390 / LogL: -64363.042 / Time: 1h:3m:41s (0h:8m:30s left)
Optimizing NNI: done in 8.76221 secs using 798.4% CPU
Optimizing NNI: done in 9.42251 secs using 798.8% CPU
Optimizing NNI: done in 11.0665 secs using 798.9% CPU
Optimizing NNI: done in 9.7427 secs using 798.9% CPU
Optimizing NNI: done in 9.34431 secs using 798.6% CPU
Optimizing NNI: done in 9.72156 secs using 798.5% CPU
Optimizing NNI: done in 9.11021 secs using 798% CPU
Optimizing NNI: done in 10.0706 secs using 798.5% CPU
Optimizing NNI: done in 7.958 secs using 798.8% CPU
Optimizing NNI: done in 10.1218 secs using 798.7% CPU
Iteration 400 / LogL: -64359.515 / Time: 1h:5m:20s (0h:6m:52s left)
Log-likelihood cutoff on original alignment: -64684.791
NOTE: Bootstrap correlation coefficient of split occurrence frequencies: 0.990
NOTE: UFBoot does not converge, continue at least 100 more iterations
Optimizing NNI: done in 10.3044 secs using 798.6% CPU
Optimizing NNI: done in 11.2455 secs using 798.7% CPU
Optimizing NNI: done in 10.5901 secs using 798.8% CPU
Optimizing NNI: done in 11.2995 secs using 799% CPU
Optimizing NNI: done in 9.77177 secs using 798.9% CPU
Optimizing NNI: done in 9.52936 secs using 799.1% CPU
Optimizing NNI: done in 10.092 secs using 798.4% CPU
Optimizing NNI: done in 8.86686 secs using 798.1% CPU
Optimizing NNI: done in 10.5699 secs using 798.6% CPU
Estimate model parameters (epsilon = 0.100)
BETTER TREE FOUND at iteration 409: -64329.659
Optimizing NNI: done in 10.5397 secs using 798.3% CPU
Iteration 410 / LogL: -64357.593 / Time: 1h:7m:26s (0h:16m:19s left)
Optimizing NNI: done in 8.60458 secs using 797.9% CPU
Optimizing NNI: done in 10.5305 secs using 798.7% CPU
Optimizing NNI: done in 9.63338 secs using 798.5% CPU
Optimizing NNI: done in 9.40427 secs using 798.7% CPU
Optimizing NNI: done in 9.365 secs using 799.1% CPU
Optimizing NNI: done in 8.75358 secs using 798.4% CPU
Optimizing NNI: done in 8.14435 secs using 798.8% CPU
Optimizing NNI: done in 8.8596 secs using 798.9% CPU
Optimizing NNI: done in 8.98851 secs using 798.5% CPU
Optimizing NNI: done in 9.9255 secs using 799.2% CPU
Iteration 420 / LogL: -64360.708 / Time: 1h:9m:1s (0h:14m:39s left)
Optimizing NNI: done in 9.95999 secs using 798.9% CPU
Optimizing NNI: done in 9.87161 secs using 798.6% CPU
Optimizing NNI: done in 9.16988 secs using 799% CPU
Optimizing NNI: done in 9.3162 secs using 798.9% CPU
Optimizing NNI: done in 8.56659 secs using 798.9% CPU
Optimizing NNI: done in 10.6153 secs using 798.6% CPU
Optimizing NNI: done in 8.28671 secs using 798.7% CPU
Optimizing NNI: done in 9.14052 secs using 798.1% CPU
Optimizing NNI: done in 8.48168 secs using 798.6% CPU
Optimizing NNI: done in 8.36867 secs using 798.2% CPU
Iteration 430 / LogL: -64458.691 / Time: 1h:10m:37s (0h:13m:0s left)
Optimizing NNI: done in 9.26764 secs using 798.8% CPU
Optimizing NNI: done in 10.5028 secs using 798.7% CPU
Optimizing NNI: done in 10.5064 secs using 798.5% CPU
Optimizing NNI: done in 9.61505 secs using 799.1% CPU
Optimizing NNI: done in 8.55795 secs using 798.3% CPU
Optimizing NNI: done in 9.53542 secs using 798.7% CPU
Optimizing NNI: done in 10.424 secs using 798.8% CPU
Optimizing NNI: done in 8.02723 secs using 798.7% CPU
Optimizing NNI: done in 7.28934 secs using 799% CPU
Optimizing NNI: done in 9.90965 secs using 798.6% CPU
Iteration 440 / LogL: -64363.516 / Time: 1h:12m:14s (0h:11m:21s left)
Optimizing NNI: done in 11.1748 secs using 798.4% CPU
Optimizing NNI: done in 9.23698 secs using 798.8% CPU
Optimizing NNI: done in 10.2828 secs using 798.5% CPU
Optimizing NNI: done in 9.69516 secs using 798.3% CPU
Optimizing NNI: done in 8.59526 secs using 798.6% CPU
Optimizing NNI: done in 9.59072 secs using 798.8% CPU
Optimizing NNI: done in 9.46108 secs using 798.9% CPU
Optimizing NNI: done in 9.07588 secs using 799% CPU
Optimizing NNI: done in 9.29787 secs using 798.7% CPU
Optimizing NNI: done in 8.26627 secs using 798.7% CPU
Iteration 450 / LogL: -64376.127 / Time: 1h:13m:53s (0h:9m:42s left)
Log-likelihood cutoff on original alignment: -64569.650
Optimizing NNI: done in 8.42765 secs using 798.5% CPU
Optimizing NNI: done in 9.43345 secs using 798.4% CPU
Optimizing NNI: done in 12.5707 secs using 798.1% CPU
Optimizing NNI: done in 9.823 secs using 798.5% CPU
Optimizing NNI: done in 9.22716 secs using 798.5% CPU
Optimizing NNI: done in 8.50653 secs using 798.5% CPU
Optimizing NNI: done in 6.84826 secs using 798.5% CPU
Optimizing NNI: done in 10.6135 secs using 798.7% CPU
Optimizing NNI: done in 10.6968 secs using 798.3% CPU
Optimizing NNI: done in 9.12804 secs using 799.1% CPU
Iteration 460 / LogL: -64362.005 / Time: 1h:15m:49s (0h:8m:5s left)
Optimizing NNI: done in 10.0717 secs using 798.4% CPU
Optimizing NNI: done in 8.25028 secs using 797.9% CPU
Optimizing NNI: done in 9.00434 secs using 798.4% CPU
Optimizing NNI: done in 10.484 secs using 798.7% CPU
Optimizing NNI: done in 9.50635 secs using 798.5% CPU
Optimizing NNI: done in 8.57709 secs using 798.6% CPU
Optimizing NNI: done in 8.71707 secs using 798.2% CPU
Optimizing NNI: done in 9.15921 secs using 798.7% CPU
Optimizing NNI: done in 9.26996 secs using 798.5% CPU
Optimizing NNI: done in 8.66061 secs using 798% CPU
Iteration 470 / LogL: -64377.769 / Time: 1h:17m:24s (0h:6m:26s left)
Optimizing NNI: done in 9.2135 secs using 798.4% CPU
Optimizing NNI: done in 9.46296 secs using 798.2% CPU
Optimizing NNI: done in 11.4907 secs using 799% CPU
Optimizing NNI: done in 9.10893 secs using 798.2% CPU
Optimizing NNI: done in 10.0533 secs using 798.5% CPU
Optimizing NNI: done in 8.69454 secs using 798.4% CPU
Optimizing NNI: done in 9.10665 secs using 798.9% CPU
Optimizing NNI: done in 8.74433 secs using 798.5% CPU
Optimizing NNI: done in 7.79708 secs using 798.9% CPU
Optimizing NNI: done in 8.67233 secs using 798.9% CPU
Iteration 480 / LogL: -64372.814 / Time: 1h:19m:1s (0h:4m:47s left)
Optimizing NNI: done in 9.3096 secs using 798.3% CPU
Optimizing NNI: done in 8.62169 secs using 797.9% CPU
Optimizing NNI: done in 10.2862 secs using 798.1% CPU
Optimizing NNI: done in 10.3453 secs using 798.8% CPU
Optimizing NNI: done in 9.8018 secs using 798.5% CPU
Optimizing NNI: done in 9.65763 secs using 798.7% CPU
Optimizing NNI: done in 10.0724 secs using 798.6% CPU
Optimizing NNI: done in 8.57885 secs using 798.7% CPU
Optimizing NNI: done in 9.13805 secs using 798.8% CPU
Optimizing NNI: done in 7.96499 secs using 798.8% CPU
Iteration 490 / LogL: -64357.239 / Time: 1h:20m:38s (0h:3m:8s left)
Optimizing NNI: done in 9.08821 secs using 798.4% CPU
Optimizing NNI: done in 9.2092 secs using 799% CPU
Optimizing NNI: done in 12.4974 secs using 798.8% CPU
Optimizing NNI: done in 8.2085 secs using 798.8% CPU
Optimizing NNI: done in 9.39132 secs using 798.5% CPU
Optimizing NNI: done in 11.6152 secs using 799% CPU
Optimizing NNI: done in 10.0752 secs using 798.6% CPU
Optimizing NNI: done in 8.75891 secs using 798.3% CPU
Optimizing NNI: done in 10.6977 secs using 798.7% CPU
Optimizing NNI: done in 10.8212 secs using 798.5% CPU
Iteration 500 / LogL: -64364.049 / Time: 1h:22m:22s (0h:1m:29s left)
Log-likelihood cutoff on original alignment: -64569.650
NOTE: Bootstrap correlation coefficient of split occurrence frequencies: 0.990
NOTE: UFBoot does not converge, continue at least 100 more iterations
Optimizing NNI: done in 8.26804 secs using 798.4% CPU
Optimizing NNI: done in 8.97751 secs using 798.5% CPU
Optimizing NNI: done in 8.89606 secs using 798.8% CPU
Optimizing NNI: done in 9.66362 secs using 798.1% CPU
Optimizing NNI: done in 8.88431 secs using 798.6% CPU
Optimizing NNI: done in 10.3068 secs using 798.7% CPU
Optimizing NNI: done in 7.40678 secs using 798.4% CPU
Optimizing NNI: done in 9.68601 secs using 798.4% CPU
Optimizing NNI: done in 10.0293 secs using 798.8% CPU
Optimizing NNI: done in 9.67111 secs using 798.8% CPU
Iteration 510 / LogL: -64367.957 / Time: 1h:24m:15s (0h:14m:53s left)
Optimizing NNI: done in 8.51532 secs using 798.9% CPU
Optimizing NNI: done in 8.947 secs using 798.6% CPU
Optimizing NNI: done in 9.32513 secs using 798.1% CPU
Optimizing NNI: done in 8.50999 secs using 799% CPU
Optimizing NNI: done in 8.47243 secs using 798.5% CPU
Optimizing NNI: done in 8.35034 secs using 798.1% CPU
Optimizing NNI: done in 9.07309 secs using 798.5% CPU
Optimizing NNI: done in 10.4023 secs using 798.6% CPU
Optimizing NNI: done in 10.7168 secs using 798.8% CPU
Optimizing NNI: done in 10.4386 secs using 798.6% CPU
Iteration 520 / LogL: -64355.845 / Time: 1h:25m:51s (0h:13m:14s left)
Optimizing NNI: done in 9.0106 secs using 798.8% CPU
Optimizing NNI: done in 8.60831 secs using 798.2% CPU
Optimizing NNI: done in 8.11283 secs using 798.6% CPU
Optimizing NNI: done in 8.80778 secs using 798.8% CPU
Optimizing NNI: done in 8.1525 secs using 798.9% CPU
Optimizing NNI: done in 9.79732 secs using 798.6% CPU
Optimizing NNI: done in 8.73312 secs using 798.3% CPU
Optimizing NNI: done in 9.95487 secs using 799% CPU
Optimizing NNI: done in 9.46058 secs using 798.6% CPU
Optimizing NNI: done in 7.4409 secs using 798.6% CPU
Iteration 530 / LogL: -64407.134 / Time: 1h:27m:23s (0h:11m:33s left)
Optimizing NNI: done in 8.77968 secs using 798.6% CPU
Optimizing NNI: done in 9.3006 secs using 798.8% CPU
Optimizing NNI: done in 10.3882 secs using 798.8% CPU
Optimizing NNI: done in 8.41042 secs using 798.7% CPU
Optimizing NNI: done in 9.10501 secs using 798.4% CPU
Optimizing NNI: done in 8.54631 secs using 798.5% CPU
Optimizing NNI: done in 8.3065 secs using 798.7% CPU
Optimizing NNI: done in 9.07318 secs using 798.3% CPU
Optimizing NNI: done in 9.84146 secs using 798.2% CPU
Optimizing NNI: done in 8.81691 secs using 798.8% CPU
Iteration 540 / LogL: -64351.102 / Time: 1h:28m:58s (0h:9m:54s left)
Optimizing NNI: done in 8.48253 secs using 798.5% CPU
Optimizing NNI: done in 7.15846 secs using 798.3% CPU
Optimizing NNI: done in 8.7144 secs using 798.9% CPU
Optimizing NNI: done in 10.0066 secs using 798.4% CPU
Optimizing NNI: done in 9.11151 secs using 799.2% CPU
Optimizing NNI: done in 7.94555 secs using 798.5% CPU
Optimizing NNI: done in 7.827 secs using 798.7% CPU
Optimizing NNI: done in 9.85654 secs using 798.4% CPU
Optimizing NNI: done in 8.94315 secs using 798.5% CPU
Optimizing NNI: done in 9.92233 secs using 798.3% CPU
Iteration 550 / LogL: -64373.244 / Time: 1h:30m:30s (0h:8m:14s left)
Log-likelihood cutoff on original alignment: -64569.650
Optimizing NNI: done in 10.7029 secs using 798.6% CPU
Optimizing NNI: done in 10.4672 secs using 798.3% CPU
Optimizing NNI: done in 9.69808 secs using 798.3% CPU
Optimizing NNI: done in 9.79211 secs using 798.5% CPU
Optimizing NNI: done in 10.7595 secs using 798.3% CPU
Optimizing NNI: done in 8.52699 secs using 798.5% CPU
Optimizing NNI: done in 10.0234 secs using 798.4% CPU
Optimizing NNI: done in 9.24627 secs using 798.8% CPU
Optimizing NNI: done in 10.2379 secs using 799.1% CPU
Optimizing NNI: done in 11.0136 secs using 798.2% CPU
Estimate model parameters (epsilon = 0.100)
BETTER TREE FOUND at iteration 560: -64327.451
Iteration 560 / LogL: -64327.451 / Time: 1h:32m:32s (0h:16m:33s left)
Optimizing NNI: done in 9.00724 secs using 798.1% CPU
Optimizing NNI: done in 8.76915 secs using 798.5% CPU
Optimizing NNI: done in 9.7549 secs using 798.7% CPU
Estimate model parameters (epsilon = 0.100)
BETTER TREE FOUND at iteration 563: -64327.366
Optimizing NNI: done in 10.5729 secs using 798.6% CPU
Optimizing NNI: done in 12.4492 secs using 798.9% CPU
Optimizing NNI: done in 8.7873 secs using 798.3% CPU
Optimizing NNI: done in 8.27705 secs using 798.1% CPU
Optimizing NNI: done in 10.115 secs using 798.5% CPU
Optimizing NNI: done in 9.2352 secs using 798.4% CPU
Optimizing NNI: done in 9.71528 secs using 798.2% CPU
Iteration 570 / LogL: -64379.972 / Time: 1h:34m:14s (0h:15m:24s left)
Optimizing NNI: done in 9.15977 secs using 799% CPU
Optimizing NNI: done in 10.2756 secs using 798.1% CPU
Optimizing NNI: done in 7.71692 secs using 798.5% CPU
Optimizing NNI: done in 8.96329 secs using 798.6% CPU
Optimizing NNI: done in 9.49328 secs using 798.7% CPU
Optimizing NNI: done in 9.25086 secs using 798.3% CPU
Optimizing NNI: done in 9.11029 secs using 798.6% CPU
Optimizing NNI: done in 9.43564 secs using 798.7% CPU
Optimizing NNI: done in 10.1109 secs using 798.4% CPU
Optimizing NNI: done in 8.32085 secs using 798.6% CPU
Iteration 580 / LogL: -64417.216 / Time: 1h:35m:49s (0h:13m:44s left)
Optimizing NNI: done in 8.21169 secs using 798% CPU
Optimizing NNI: done in 8.98844 secs using 798.3% CPU
Optimizing NNI: done in 8.09282 secs using 798.5% CPU
Optimizing NNI: done in 8.85411 secs using 799% CPU
Optimizing NNI: done in 7.525 secs using 798.3% CPU
Optimizing NNI: done in 9.72233 secs using 798.5% CPU
Optimizing NNI: done in 8.66433 secs using 799% CPU
Optimizing NNI: done in 8.68429 secs using 798.1% CPU
Optimizing NNI: done in 8.80932 secs using 798.5% CPU
Optimizing NNI: done in 9.36165 secs using 798.5% CPU
Iteration 590 / LogL: -64372.038 / Time: 1h:37m:21s (0h:12m:3s left)
Optimizing NNI: done in 9.81434 secs using 798.9% CPU
Optimizing NNI: done in 9.41417 secs using 798.3% CPU
Optimizing NNI: done in 9.4755 secs using 798.2% CPU
Optimizing NNI: done in 8.61218 secs using 799% CPU
Optimizing NNI: done in 8.55235 secs using 798.5% CPU
Optimizing NNI: done in 9.21017 secs using 798.5% CPU
Optimizing NNI: done in 8.8145 secs using 798.5% CPU
Optimizing NNI: done in 8.85712 secs using 798.1% CPU
Optimizing NNI: done in 8.20506 secs using 798.3% CPU
Optimizing NNI: done in 8.75275 secs using 798.1% CPU
Iteration 600 / LogL: -64372.479 / Time: 1h:38m:54s (0h:10m:24s left)
Log-likelihood cutoff on original alignment: -64569.650
NOTE: Bootstrap correlation coefficient of split occurrence frequencies: 0.989
NOTE: UFBoot does not converge, continue at least 100 more iterations
Optimizing NNI: done in 10.743 secs using 798.7% CPU
Optimizing NNI: done in 10.478 secs using 799.1% CPU
Optimizing NNI: done in 8.90822 secs using 798.3% CPU
Optimizing NNI: done in 12.0261 secs using 798.4% CPU
Optimizing NNI: done in 9.12754 secs using 798.3% CPU
Optimizing NNI: done in 8.20845 secs using 799% CPU
Optimizing NNI: done in 9.75061 secs using 798.8% CPU
Optimizing NNI: done in 10.1094 secs using 798.9% CPU
Optimizing NNI: done in 8.55105 secs using 798.2% CPU
Optimizing NNI: done in 8.53471 secs using 798.8% CPU
Iteration 610 / LogL: -64371.610 / Time: 1h:40m:50s (0h:14m:54s left)
Optimizing NNI: done in 9.23458 secs using 798.4% CPU
Optimizing NNI: done in 8.799 secs using 798.4% CPU
Optimizing NNI: done in 6.54312 secs using 798.9% CPU
Optimizing NNI: done in 10.4385 secs using 798.5% CPU
Optimizing NNI: done in 10.6765 secs using 798.2% CPU
Optimizing NNI: done in 11.2279 secs using 798.5% CPU
Optimizing NNI: done in 8.67184 secs using 798.1% CPU
Optimizing NNI: done in 10.0494 secs using 799% CPU
Optimizing NNI: done in 7.59989 secs using 798.5% CPU
Optimizing NNI: done in 11.7629 secs using 798.3% CPU
Iteration 620 / LogL: -64399.719 / Time: 1h:42m:30s (0h:13m:14s left)
Optimizing NNI: done in 8.67592 secs using 798.6% CPU
Optimizing NNI: done in 7.91615 secs using 798.4% CPU
Optimizing NNI: done in 8.9543 secs using 798.7% CPU
Optimizing NNI: done in 8.80128 secs using 798% CPU
Optimizing NNI: done in 8.30997 secs using 798.6% CPU
Optimizing NNI: done in 6.90568 secs using 798% CPU
Optimizing NNI: done in 10.4207 secs using 798.8% CPU
Optimizing NNI: done in 9.32006 secs using 799.1% CPU
Optimizing NNI: done in 9.26162 secs using 798.8% CPU
Optimizing NNI: done in 9.42208 secs using 798.6% CPU
Iteration 630 / LogL: -64357.756 / Time: 1h:44m:2s (0h:11m:34s left)
Optimizing NNI: done in 10.5513 secs using 798.8% CPU
Optimizing NNI: done in 9.31462 secs using 798.2% CPU
Optimizing NNI: done in 10.2769 secs using 798.8% CPU
Optimizing NNI: done in 8.14603 secs using 798.9% CPU
Optimizing NNI: done in 8.54601 secs using 798.4% CPU
Optimizing NNI: done in 8.25679 secs using 798.6% CPU
Optimizing NNI: done in 8.76877 secs using 798.5% CPU
Optimizing NNI: done in 10.6051 secs using 798.5% CPU
Optimizing NNI: done in 7.06042 secs using 798.5% CPU
Optimizing NNI: done in 10.2372 secs using 798.4% CPU
Iteration 640 / LogL: -64374.518 / Time: 1h:45m:38s (0h:9m:55s left)
Optimizing NNI: done in 8.77964 secs using 798.4% CPU
Optimizing NNI: done in 8.4535 secs using 799.1% CPU
Optimizing NNI: done in 9.79103 secs using 799.1% CPU
Optimizing NNI: done in 10.6447 secs using 798.5% CPU
Optimizing NNI: done in 8.14695 secs using 798% CPU
Optimizing NNI: done in 8.58216 secs using 798.6% CPU
Optimizing NNI: done in 8.30838 secs using 798.4% CPU
Optimizing NNI: done in 8.13535 secs using 799.2% CPU
Optimizing NNI: done in 9.60056 secs using 798.4% CPU
Optimizing NNI: done in 9.15983 secs using 798.5% CPU
Iteration 650 / LogL: -64335.644 / Time: 1h:47m:12s (0h:8m:15s left)
Log-likelihood cutoff on original alignment: -64569.650
Optimizing NNI: done in 11.2588 secs using 799% CPU
Optimizing NNI: done in 9.11454 secs using 797.6% CPU
Optimizing NNI: done in 9.08151 secs using 798.8% CPU
Optimizing NNI: done in 9.82221 secs using 798.5% CPU
Optimizing NNI: done in 9.65802 secs using 798.8% CPU
Optimizing NNI: done in 10.4877 secs using 799% CPU
Optimizing NNI: done in 8.6953 secs using 798.5% CPU
Optimizing NNI: done in 7.96787 secs using 798.6% CPU
Optimizing NNI: done in 9.21162 secs using 798.9% CPU
Optimizing NNI: done in 8.86984 secs using 798.8% CPU
Iteration 660 / LogL: -64335.038 / Time: 1h:49m:7s (0h:6m:37s left)
Optimizing NNI: done in 8.87435 secs using 799% CPU
Optimizing NNI: done in 10.7869 secs using 799.2% CPU
Optimizing NNI: done in 9.87767 secs using 798.6% CPU
Optimizing NNI: done in 9.62387 secs using 798.5% CPU
Optimizing NNI: done in 8.54784 secs using 798.2% CPU
Optimizing NNI: done in 9.75238 secs using 797.7% CPU
Optimizing NNI: done in 7.95057 secs using 798.4% CPU
Optimizing NNI: done in 10.4618 secs using 797.9% CPU
Optimizing NNI: done in 9.20192 secs using 798.1% CPU
Optimizing NNI: done in 9.18962 secs using 798.9% CPU
Iteration 670 / LogL: -64401.750 / Time: 1h:50m:45s (0h:4m:58s left)
Optimizing NNI: done in 8.82067 secs using 798.4% CPU
Optimizing NNI: done in 6.9559 secs using 798.3% CPU
Optimizing NNI: done in 10.4887 secs using 798.6% CPU
Estimate model parameters (epsilon = 0.100)
BETTER TREE FOUND at iteration 673: -64325.557
Optimizing NNI: done in 7.83156 secs using 797.8% CPU
Optimizing NNI: done in 9.23613 secs using 798.6% CPU
Optimizing NNI: done in 9.7857 secs using 798.7% CPU
Optimizing NNI: done in 9.41158 secs using 798% CPU
Optimizing NNI: done in 10.5871 secs using 798% CPU
Optimizing NNI: done in 9.19182 secs using 798.4% CPU
Optimizing NNI: done in 9.17652 secs using 798.9% CPU
Iteration 680 / LogL: -64367.943 / Time: 1h:52m:22s (0h:15m:23s left)
Optimizing NNI: done in 10.6353 secs using 798.3% CPU
Optimizing NNI: done in 8.26687 secs using 799% CPU
Optimizing NNI: done in 7.89374 secs using 799.1% CPU
Optimizing NNI: done in 9.19481 secs using 798.1% CPU
Optimizing NNI: done in 8.73591 secs using 798.5% CPU
Optimizing NNI: done in 8.82164 secs using 798.6% CPU
Optimizing NNI: done in 10.3722 secs using 798.6% CPU
Optimizing NNI: done in 8.26625 secs using 798.1% CPU
Optimizing NNI: done in 9.8053 secs using 798.9% CPU
Optimizing NNI: done in 9.25361 secs using 798.4% CPU
Iteration 690 / LogL: -64344.967 / Time: 1h:53m:58s (0h:13m:43s left)
Optimizing NNI: done in 9.65083 secs using 798.7% CPU
Optimizing NNI: done in 7.76781 secs using 798.6% CPU
Optimizing NNI: done in 10.0051 secs using 798.3% CPU
Optimizing NNI: done in 7.44868 secs using 798.2% CPU
Optimizing NNI: done in 8.94624 secs using 798.6% CPU
Optimizing NNI: done in 8.19635 secs using 798.7% CPU
Optimizing NNI: done in 9.20382 secs using 798.8% CPU
Optimizing NNI: done in 8.41293 secs using 798% CPU
Optimizing NNI: done in 8.09958 secs using 797.9% CPU
Optimizing NNI: done in 10.7735 secs using 798.5% CPU
Iteration 700 / LogL: -64355.002 / Time: 1h:55m:31s (0h:12m:3s left)
Log-likelihood cutoff on original alignment: -64569.650
NOTE: Bootstrap correlation coefficient of split occurrence frequencies: 0.991
Optimizing NNI: done in 9.39629 secs using 798.2% CPU
Optimizing NNI: done in 8.03482 secs using 798.6% CPU
Optimizing NNI: done in 7.92121 secs using 798.1% CPU
Optimizing NNI: done in 8.34234 secs using 798.5% CPU
Optimizing NNI: done in 9.25931 secs using 798.2% CPU
Optimizing NNI: done in 8.46121 secs using 798.4% CPU
Optimizing NNI: done in 9.97385 secs using 798.1% CPU
Optimizing NNI: done in 7.62835 secs using 799% CPU
Optimizing NNI: done in 8.37408 secs using 798.3% CPU
Optimizing NNI: done in 8.42765 secs using 798.4% CPU
Iteration 710 / LogL: -64394.181 / Time: 1h:57m:18s (0h:14m:53s left)
Optimizing NNI: done in 8.78453 secs using 798.3% CPU
Optimizing NNI: done in 8.71309 secs using 797.9% CPU
Optimizing NNI: done in 9.12471 secs using 798.3% CPU
Optimizing NNI: done in 8.78742 secs using 798.5% CPU
Optimizing NNI: done in 9.93003 secs using 798.4% CPU
Optimizing NNI: done in 9.04759 secs using 798.2% CPU
Optimizing NNI: done in 8.5471 secs using 798.3% CPU
Optimizing NNI: done in 9.06772 secs using 798.8% CPU
Optimizing NNI: done in 9.11808 secs using 798.5% CPU
Optimizing NNI: done in 10.022 secs using 798.5% CPU
Iteration 720 / LogL: -64358.735 / Time: 1h:58m:54s (0h:13m:13s left)
Optimizing NNI: done in 8.65228 secs using 798.4% CPU
Optimizing NNI: done in 9.06705 secs using 798.3% CPU
Optimizing NNI: done in 9.20501 secs using 798.5% CPU
Optimizing NNI: done in 8.74575 secs using 798.3% CPU
Optimizing NNI: done in 8.59436 secs using 798.6% CPU
Optimizing NNI: done in 9.14028 secs using 798.3% CPU
Optimizing NNI: done in 10.5723 secs using 798.4% CPU
Optimizing NNI: done in 9.42253 secs using 797.8% CPU
Optimizing NNI: done in 8.29806 secs using 798.4% CPU
Optimizing NNI: done in 9.77691 secs using 798.4% CPU
Iteration 730 / LogL: -64373.451 / Time: 2h:0m:30s (0h:11m:34s left)
Optimizing NNI: done in 10.3704 secs using 798.4% CPU
Optimizing NNI: done in 7.30045 secs using 798.6% CPU
Optimizing NNI: done in 9.02021 secs using 798.3% CPU
Optimizing NNI: done in 9.17237 secs using 798.6% CPU
Optimizing NNI: done in 8.63234 secs using 798.6% CPU
Optimizing NNI: done in 10.5896 secs using 798% CPU
Optimizing NNI: done in 8.78337 secs using 798.1% CPU
Optimizing NNI: done in 9.42043 secs using 798.7% CPU
Optimizing NNI: done in 10.1557 secs using 797.8% CPU
Optimizing NNI: done in 7.48096 secs using 797.9% CPU
Iteration 740 / LogL: -64401.729 / Time: 2h:2m:6s (0h:9m:54s left)
Optimizing NNI: done in 7.5041 secs using 798.2% CPU
Optimizing NNI: done in 8.61077 secs using 798.5% CPU
Optimizing NNI: done in 8.68927 secs using 798.6% CPU
Optimizing NNI: done in 8.45372 secs using 798.9% CPU
Optimizing NNI: done in 8.2839 secs using 798.4% CPU
Optimizing NNI: done in 9.63269 secs using 798.1% CPU
Optimizing NNI: done in 10.1288 secs using 798.3% CPU
Optimizing NNI: done in 9.11289 secs using 798.3% CPU
Optimizing NNI: done in 9.26152 secs using 798.7% CPU
Optimizing NNI: done in 10.0002 secs using 798.6% CPU
Iteration 750 / LogL: -64359.010 / Time: 2h:3m:40s (0h:8m:15s left)
Log-likelihood cutoff on original alignment: -64569.650
Optimizing NNI: done in 8.72322 secs using 798.2% CPU
Optimizing NNI: done in 8.50827 secs using 798.6% CPU
Optimizing NNI: done in 9.45046 secs using 798.6% CPU
Optimizing NNI: done in 9.99756 secs using 798.3% CPU
Optimizing NNI: done in 8.83149 secs using 798.3% CPU
Optimizing NNI: done in 8.31887 secs using 798.1% CPU
Optimizing NNI: done in 8.5394 secs using 798.2% CPU
Optimizing NNI: done in 9.46307 secs using 798.2% CPU
Optimizing NNI: done in 6.97856 secs using 797.8% CPU
Optimizing NNI: done in 7.97458 secs using 797.8% CPU
Iteration 760 / LogL: -64376.807 / Time: 2h:5m:28s (0h:6m:36s left)
Optimizing NNI: done in 8.15604 secs using 798.7% CPU
Optimizing NNI: done in 9.74895 secs using 798.2% CPU
Optimizing NNI: done in 7.81168 secs using 798.4% CPU
Optimizing NNI: done in 8.62305 secs using 798.7% CPU
Optimizing NNI: done in 8.77189 secs using 798.5% CPU
Optimizing NNI: done in 10.2706 secs using 798.2% CPU
Optimizing NNI: done in 9.1245 secs using 798.9% CPU
Optimizing NNI: done in 8.16127 secs using 798.5% CPU
Optimizing NNI: done in 9.2361 secs using 798.5% CPU
Optimizing NNI: done in 9.81686 secs using 798.6% CPU
Iteration 770 / LogL: -64403.838 / Time: 2h:7m:2s (0h:4m:57s left)
Optimizing NNI: done in 8.30003 secs using 798.5% CPU
Optimizing NNI: done in 10.0015 secs using 798.3% CPU
Optimizing NNI: done in 8.49156 secs using 797.9% CPU
Optimizing NNI: done in 8.14322 secs using 798.3% CPU
TREE SEARCH COMPLETED AFTER 774 ITERATIONS / Time: 2h:7m:40s

--------------------------------------------------------------------
|                    FINALIZING TREE SEARCH                        |
--------------------------------------------------------------------
Performs final model parameters optimization
Estimate model parameters (epsilon = 0.010)
1. Initial log-likelihood: -64325.557
Optimal log-likelihood: -64325.557
Proportion of invariable sites: 0.015
Gamma shape alpha: 0.933
Parameters optimization took 1 rounds (0.832 sec)
BEST SCORE FOUND : -64325.557

Testing tree branches by SH-like aLRT with 10000 replicates...
Alternative NNI shows better log-likelihood -64325.460 > -64325.557
Alternative NNI shows better log-likelihood -64325.226 > -64325.557
Alternative NNI shows better log-likelihood -64325.370 > -64325.557
Alternative NNI shows better log-likelihood -64325.352 > -64325.557
6.094 sec.
Creating bootstrap support values...
Split supports printed to NEXUS file aut_trim_Cosentino_aln_L1.fasta.splits.nex
Total tree length: 100.515

Total number of iterations: 774
CPU time used for tree search: 57373.955 sec (15h:56m:13s)
Wall-clock time used for tree search: 7630.091 sec (2h:7m:10s)
Total CPU time used: 57666.842 sec (16h:1m:6s)
Total wall-clock time used: 7684.082 sec (2h:8m:4s)

Computing bootstrap consensus tree...
Reading input file aut_trim_Cosentino_aln_L1.fasta.splits.nex...
611 taxa and 4843 splits.
Consensus tree written to aut_trim_Cosentino_aln_L1.fasta.contree
Reading input trees file aut_trim_Cosentino_aln_L1.fasta.contree
Log-likelihood of consensus tree: -64319.041

Analysis results written to: 
  IQ-TREE report:                aut_trim_Cosentino_aln_L1.fasta.iqtree
  Maximum-likelihood tree:       aut_trim_Cosentino_aln_L1.fasta.treefile
  Likelihood distances:          aut_trim_Cosentino_aln_L1.fasta.mldist

Ultrafast bootstrap approximation results written to:
  Split support values:          aut_trim_Cosentino_aln_L1.fasta.splits.nex
  Consensus tree:                aut_trim_Cosentino_aln_L1.fasta.contree
  Screen log file:               aut_trim_Cosentino_aln_L1.fasta.log

Date and Time: Tue Oct 14 00:58:43 2025
```
