## Supplementary material for "DeepVir: A reproducible workflow for large-scale viral dark matter discovery": Cosentino_Papillomaviridae_L1_trimmed.treefile

```
(HPV69_Human_Papillomavirus_69:0.0122235673,((HPV82_Human_Papillomavirus_82:0.0465060777,HPV51_Human_Papillomavirus_51:0.0037304573)99.8/100:0.0877230336,(((((((((HPV71_Human_Papillomavirus_71:0.0893985887,CgPV1_Colobus_guereza_papillomavirus_1:0.0849498786)69.6/81:0.0247615481,(HPV90_Human_Papillomavirus_90:0.0532068606,HPV106_Human_Papillomavirus_106:0.0249446176)85.1/100:0.0283001935)95.2/98:0.0552568114,(((((HPV83_Human_Papillomavirus_83:0.0442016391,HPV102_Human_Papillomavirus_102:0.0448725459)79.4/97:0.0179542970,(((HPV81_Human_Papillomavirus_81:0.0172410688,HPV62_Human_Papillomavirus_62:0.0146678541)94.7/100:0.0269629139,HPV61_Human_Papillomavirus_61:0.0077262731)86.4/100:0.0192236834,HPV72_Human_Papillomavirus_72:0.0109118699)79.4/100:0.0214336095)28.8/96:0.0172653391,HPV89_Human_Papillomavirus_89:0.0760058611)60.2/98:0.0173501404,((HPV84_Human_Papillomavirus_84:0.0226772897,(HPV86_Human_Papillomavirus_86:0.0512191398,HPV87_Human_Papillomavirus_87:0.0087046484)90.2/100:0.0291086586)43.5/100:0.0128068675,HPV114_Human_Papillomavirus_114:0.0164278377)87.9/100:0.0261575014)97.4/100:0.0911632746,((HPV2_Human_Papillomavirus_2:0.0056143734,HPV57_Human_Papillomavirus_57:0.0190076599)82.3/100:0.0141393102,HPV27_Human_Papillomavirus_27:0.0051225937)99.8/100:0.1341498388)95.8/100:0.0713296910)90.3/81:0.0482324812,((MmPV2_Macaca_mulata_papillomavirus_2:0.0421126320,MmPV6_Macaca_mulata_papillomavirus_6:0.0599786647)94/100:0.0502087180,HPV54_Human_Papillomavirus_54:0.0644212448)97.9/100:0.0807039327)36.7/50:0.0155324973,(((((HPV91_Human_Papillomavirus_91:0.0339339616,HPV43_Human_Papillomavirus_43:0.0225331223)96.3/100:0.0530262632,(HPV7_Human_Papillomavirus_7:0.0181801002,HPV40_Human_Papillomavirus_40:0.0322226143)90.5/98:0.0353270430)100/100:0.1705424927,(HPV42_Human_Papillomavirus_42:0.0194728211,HPV32_Human_Papillomavirus_32:0.0612766094)99.6/100:0.1287265149)68.7/40:0.0348559220,((((HPV67_Human_Papillomavirus_67:0.0971753605,(HPV58_Human_Papillomavirus_58:0.0622837010,HPV33_Human_Papillomavirus_33:0.0429799615)89.6/100:0.0314203351)42.5/96:0.0119765458,HPV52_Human_Papillomavirus_52:0.0684187730)35.8/98:0.0282467761,(HPV31_Human_Papillomavirus_31:0.0789434470,(HPV16_Human_Papillomavirus_16:0.0129070917,HPV35_Human_Papillomavirus_35:0.0531853922)73.7/83:0.0074599085)90.7/95:0.0454005722)32.4/87:0.0276466697,((((((MfPV7_Macaca_fascicularis_papillomavirus_7:0.0377936451,(MfPV8_Macaca_fascicularis_papillomavirus_8:0.0133319774,MfPV11_Macaca_fascicularis_papillomavirus_11:0.0386214364)91.3/100:0.0303689811)94.7/100:0.0387647833,((MfPV3_Macaca_fascicularis_papillomavirus_3:0.0208247000,PhPV1_Papio_hamadryas_papillomavirus_1:0.0248897152)88.9/100:0.0225558837,(MfPV4_Macaca_fascicularis_papillomavirus_4:0.0503179517,MmPV1_Macaca_mulata_papillomavirus_1:0.0567859973)14.3/15:0.0137420629)74.2/67:0.0073798960)72.3/79:0.0097339288,(MfPV6_Macaca_fascicularis_papillomavirus_6:0.0462373204,MfPV10_Macaca_fascicularis_papillomavirus_10:0.0329949574)80.8/98:0.0150948769)74.5/29:0.0138026063,(MfPV5_Macaca_fascicularis_papillomavirus_5:0.0063947639,MfPV9_Macaca_fascicularis_papillomavirus_9:0.0059829249)87.2/94:0.0129733505)74.9/46:0.0094179535,MfuPV1_Macaca_fuscata_papillomavirus_1:0.0489002499)94.3/96:0.0411684828,((HPV177_Human_Papillomavirus_177:0.0359795785,PtroPV1_Pan_troglodytes_papillomavirus_1:0.0074811901)97.3/100:0.0723088773,(HPV34_Human_Papillomavirus_34:0.0391803557,HPV73_Human_Papillomavirus_73:0.0255950745)100/100:0.1523438092)88.1/97:0.0377314394)88.3/96:0.0456974172)88.2/83:0.0456429954)33.5/33:0.0066985920,(((HPV74_Human_Papillomavirus_74:0.0191725066,HPV44_Human_Papillomavirus_44:0.0507612150)33.2/89:0.0137238041,(HPV13_Human_Papillomavirus_13:0.0222426258,PpPV1_Pan_paniscus_papillomavirus_1:0.0385610079)87.7/99:0.0271546333)0/68:0.0000028655,(HPV11_Human_Papillomavirus_11:0.0052203999,HPV6_Human_Papillomavirus_6:0.0260562067)84.6/97:0.0195777646)100/100:0.1612564151)83.8/66:0.0322427011)84.5/91:0.0207917728,((SscPV2_Saimiri_sciureus_papillomavirus_2:0.0380013176,(SscPV3_Saimiri_sciureus_papillomavirus_3:0.0582898449,SscPV1_Saimiri_sciureus_papillomavirus_1:0.0069519081)86.9/97:0.0353106960)92.4/99:0.0414655763,AgPV1_Alouatta_guariba_papillomavirus_1:0.0530601682)98.2/100:0.0697562449)75.3/48:0.0136290281,((((HPV160_Human_Papillomavirus_160:0.0236280701,(HPV29_Human_Papillomavirus_29:0.0158286367,HPV77_Human_Papillomavirus_77:0.0287290503)96.2/100:0.0424994119)61.6/100:0.0171264946,HPV78_Human_Papillomavirus_78:0.0309342473)84/98:0.0142992244,(((HPV94_Human_Papillomavirus_94:0.0573891122,HPV117_Human_Papillomavirus_117:0.0123484734)0/70:0.0000026132,HPV10_Human_Papillomavirus_10:0.0061415036)87.7/98:0.0123778771,((HPV125_Human_Papillomavirus_125:0.0135018159,HPV3_Human_Papillomavirus_3:0.0188947097)75.7/100:0.0086030284,HPV28_Human_Papillomavirus_28:0.0377184293)92.3/100:0.0230408208)75.3/97:0.0067585229)98.7/100:0.0671960363,((HPV66_Human_Papillomavirus_66:0.0536592950,HPV56_Human_Papillomavirus_56:0.0067989191)97.4/100:0.0635402830,(HPV30_Human_Papillomavirus_30:0.0581813060,HPV53_Human_Papillomavirus_53:0.0535312161)94/100:0.0472994303)99/100:0.0990612420)79.7/48:0.0303953440)68.3/36:0.0351442142,((((((HPV85_Human_Papillomavirus_85:0.0677463339,HPV59_Human_Papillomavirus_59:0.1071007641)87.5/69:0.0301555980,(HPV68_Human_Papillomavirus_68:0.0463512851,HPV39_Human_Papillomavirus_39:0.0358485181)86.8/100:0.0222227756)73.5/68:0.0132859112,HPV70_Human_Papillomavirus_70:0.0393315693)69.2/69:0.0112193724,((HPV97_Human_Papillomavirus_97:0.0577666803,HPV18_Human_Papillomavirus_18:0.0179433057)18.9/100:0.0067838218,HPV45_Human_Papillomavirus_45:0.0319334056)98.2/100:0.0747552173)100/100:0.1420606350,MfuPV2_Macaca_fuscata_papillomavirus_2:0.0260031642)38.5/68:0.0124990085,MmPV3_Macaca_mulata_papillomavirus_3:0.0651799883)90/99:0.0354751604)0/15:0.0000025217,((((((((((((((((((BPV9_Bos_taurus_papillomavirus_9:0.0303491776,BPV38_Bos_Taurus_papillomavirus_38:0.0700045660)84/96:0.0174267742,BPV43_Bos_taurus_papillomavirus_43:0.0578905826)86.6/78:0.0137426906,(((BPV15_Bos_taurus_papillomavirus_15:0.0000022195,(BPV37_Bos_Taurus_papillomavirus_37:0.0000027313,BPV39_Bos_Taurus_papillomavirus_39:0.0060024245)79/100:0.0120254520)87.3/100:0.0172499601,BPV36_Bos_Taurus_papillomavirus_36:0.0072566016)99.6/100:0.0640253135,BPV28_Bos_taurus_papillomavirus_28:0.0982983382)0/47:0.0000020207)85.9/81:0.0177283884,(((BPV11_Bos_taurus_papillomavirus_11:0.0913551550,BPV26_Bos_taurus_papillomavirus_26:0.0224747532)87.1/100:0.0335302795,(BPV24_Bos_taurus_papillomavirus_24:0.1444319113,BPV4_Bos_taurus_papillomavirus_4:0.0315293241)72.3/65:0.0254490059)92.7/90:0.0436467295,(BPV35_Bos_Taurus_papillomavirus_35:0.0295719674,BPV40_Bos_taurus_papillomavirus_40:0.0668725107)96.2/100:0.0435462700)86.4/86:0.0162950342)88.9/97:0.0191461816,(BPV10_Bos_taurus_papillomavirus_10:0.1368762670,ChPV2_Capra_hircus_papillomavirus_2:0.0756938010)79.5/93:0.0173857057)75.8/46:0.0120611075,(((BPV6_Bos_taurus_papillomavirus_6:0.1137859027,BPV31_Bos_Taurus_papillomavirus_31:0.0879509647)90.5/99:0.0485407026,BPV29_Bos_taurus_papillomavirus_29:0.0257499517)92.6/96:0.0583046425,(BPV23_Bos_taurus_papillomavirus_23:0.0581068700,BPV3_Bos_taurus_papillomavirus_3:0.0577869316)74/100:0.0077579410)92.6/89:0.0367172442)93.4/99:0.0488062134,((BPV12_Bos_taurus_papillomavirus_12:0.0679479867,(BPV41_Bos_taurus_papillomavirus_41:0.1303505155,BPV42_Bos_taurus_papillomavirus_42:0.0573360223)26.6/83:0.0178589909)81.5/89:0.0277039922,BPV30_Bos_Taurus_papillomavirus_30:0.1042134172)93/100:0.0476274222)94.5/99:0.0543850471,CePV2_Cervus_elaphus_papillomavirus_2:0.1532381241)86.6/88:0.0300398833,(BPV17_Bos_taurus_papillomavirus_17:0.3093729799,(BPV20_Bos_taurus_papillomavirus_20:0.1558469236,RtPV2_Rangifer_tarandus_papillomavirus_2:0.0757959024)95.1/100:0.0904770232)92.5/93:0.0694104070)99.9/100:0.1487825454,((TperPV1_Taphozous_perforatus_papillomavirus_1:0.0788649358,(TmelPV2_Taphozous_melanopogon_papillomavirus_2:0.1603294575,TmelPV1_Taphozous_melanopogon_papillomavirus_1:0.1062900435)93.6/100:0.0764234005)99.9/100:0.2335719066,((MmolPV2_Molossus_molossus_papillomavirus_2:0.0740723284,EbonPV2_Eumops_bonariensis_papillomavirus_2:0.1039393876)95.9/100:0.1091281748,MconPV1_Mops_condylurus_papillomavirus_1:0.2051476012)96.3/100:0.1074105258)97.9/99:0.1359715877)65.5/12:0.0049912648,(((((((((((((((((((((HPV126_Human_Papillomavirus_126:0.0583524201,(HPV169_Human_Papillomavirus_169:0.0174552841,HPV171_Human_Papillomavirus_171:0.0000027296)97.9/100:0.0735679708)96.9/100:0.0674893896,HPV181_Human_Papillomavirus_181:0.1149414633)62.6/71:0.0079709371,((HPV116_Human_Papillomavirus_116:0.1142260971,((HPV129_Human_Papillomavirus_129:0.0690702622,HPV216_Human_Papillomavirus_216:0.0533864688)86.9/100:0.0267953529,HPV215_Human_Papillomavirus_215:0.0715044594)84.9/100:0.0407553349)93.7/100:0.0812947856,HPV137_Human_Papillomavirus_137:0.2243420497)91.5/96:0.0655582346)93.1/96:0.0389683730,(((HPV136_Human_Papillomavirus_136:0.0602230799,HPV141_Human_Papillomavirus_141:0.0558717070)95.9/100:0.0731868710,HPV154_Human_Papillomavirus_154:0.1058021749)88/99:0.0424143807,(HPV140_Human_Papillomavirus_140:0.0426183033,HPV202_Human_Papillomavirus_202:0.0056969902)99.5/100:0.0953199241)91.2/99:0.0453691491)98.4/100:0.1143019824,((HPV128_Human_Papillomavirus_128:0.1222273729,HPV153_Human_Papillomavirus_153:0.1402349547)10.8/66:0.0396080151,(HPV213_Human_Papillomavirus_213:0.0245424496,HPV219_Human_Papillomavirus_219:0.0000024058)98.8/100:0.1191671595)99.8/100:0.2031466994)85.2/86:0.0758277699,((HPV144_Human_Papillomavirus_144:0.0000029084,HPV212_Human_Papillomavirus_212:0.0310350605)99.3/100:0.1104568424,HPV220_Human_Papillomavirus_220:0.1432073491)97.7/100:0.0883662625)71.3/28:0.0213337830,((HPV156_Human_Papillomavirus_156:0.0778440482,(HPV172_Human_Papillomavirus_172:0.0834901308,HPV223_Human_Papillomavirus_223:0.1063054879)99.8/100:0.2014236166)99.5/100:0.1591647754,HPV175_Human_Papillomavirus_175:0.2497448124)83.2/95:0.0617562058)10.5/10:0.0118100569,((HPV184_Human_Papillomavirus_184:0.2821827713,((HPV178_Human_Papillomavirus_178:0.0870564370,HPV208_Human_Papillomavirus_208:0.1006853217)21.2/13:0.0298192574,(HPV197_Human_Papillomavirus_197:0.0621067933,HPV190_Human_Papillomavirus_190:0.0789444860)75.6/100:0.0221622949)96.5/100:0.1159591148)78.5/26:0.0526782618,HPV60_Human_Papillomavirus_60:0.2224262524)74.8/14:0.0127540314)90.7/90:0.0244676715,((((CPV30_Canis_familiaris_papillomavirus_30:0.2015178315,VvPV1_Vulpes_vulpes_papillomavirus_1:0.1609343066)94.6/100:0.0784880499,CcarPV5_Caracal_caracal_papillomavirus_5:0.1653259091)65.4/30:0.0230995759,((((((HPV121_Human_Papillomavirus_121:0.0551540023,HPV180_Human_Papillomavirus_180:0.0153295716)89.4/100:0.0290752254,((HPV142_Human_Papillomavirus_142:0.0059864071,HPV221_Human_Papillomavirus_221:0.0532117258)87.5/100:0.0181499410,HPV191_Human_Papillomavirus_191:0.0070521923)95.5/100:0.0452630164)79.9/100:0.0313656761,(HPV133_Human_Papillomavirus_133:0.0089073524,HPV231_Human_Papillomavirus_231:0.0154283748)91.6/100:0.0320592134)62.5/100:0.0289299781,HPV130_Human_Papillomavirus_130:0.0355571931)99.3/100:0.1171764856,MmPV4_Macaca_mulata_papillomavirus_4:0.2051694298)70.2/99:0.0556623296,CcarPV6_Caracal_caracal_papillomavirus_6:0.2283049859)86/33:0.0337440330)57.9/93:0.0189929810,LwPV2_Leptonychotes_weddellii_papillomavirus_2:0.2934408903)94.3/99:0.0540405864)75.5/85:0.0124917523,((((((HPV112_Human_Papillomavirus_112:0.0301223453,HPV164_Human_Papillomavirus_164:0.0882970746)90/100:0.0393021776,(HPV119_Human_Papillomavirus_119:0.0439847579,HPV147_Human_Papillomavirus_147:0.0938569041)73.5/88:0.0166756988)33.7/88:0.0090748991,HPV168_Human_Papillomavirus_168:0.0772165658)92.9/100:0.0393849945,HPV176_Human_Papillomavirus_176:0.0851038258)88.7/100:0.0449194588,HPV224_Human_Papillomavirus_224:0.1230513284)92.6/99:0.0693388730,(HPV187_Human_Papillomavirus_187:0.0528835050,HPV211_Human_Papillomavirus_211:0.0275582257)94/100:0.0552928242)100/100:0.2002372692)60.3/68:0.0044256806,((HPV88_Human_Papillomavirus_88:0.3363984363,(((HPV131_Human_Papillomavirus_131:0.1438321184,(HPV200_Human_Papillomavirus_200:0.0610591438,HPV48_Human_Papillomavirus_48:0.0317315374)97.1/100:0.0734947428)73.8/100:0.0336897276,(HPV188_Human_Papillomavirus_188:0.0073827420,HPV50_Human_Papillomavirus_50:0.0114540487)99.9/100:0.1574897033)99.3/100:0.1053476365,((((HPV132_Human_Papillomavirus_132:0.0194277581,HPV210_Human_Papillomavirus_210:0.0240347498)99.9/100:0.1486352839,(HPV127_Human_Papillomavirus_127:0.0326524586,HPV199_Human_Papillomavirus_199:0.1615826974)99.3/100:0.1294313614)74.2/85:0.0386995196,(HPV148_Human_Papillomavirus_148:0.0695404324,HPV157_Human_Papillomavirus_157:0.0336016171)98.9/100:0.0906823490)11.6/76:0.0059049932,HPV165_Human_Papillomavirus_165:0.2063519111)91.7/98:0.0394206209)91.6/99:0.0536845343)70.1/36:0.0053736611,(((((HPV179_Human_Papillomavirus_179:0.0811959140,HPV135_Human_Papillomavirus_135:0.0884075273)76/100:0.0455405773,HPV146_Human_Papillomavirus_146:0.1667739316)85.1/100:0.0415702217,(HPV230_Human_Papillomavirus_230:0.1075734174,(HPV192_Human_Papillomavirus_192:0.0787094685,HPV207_Human_Papillomavirus_207:0.0720616126)76.2/100:0.0537310402)97.1/100:0.1129338871)99.8/100:0.2312936501,HPV167_Human_Papillomavirus_167:0.3120018908)91.6/92:0.0616754751,((((HPV166_Human_Papillomavirus_166:0.0000028203,(HPV162_Human_Papillomavirus_162:0.0256952536,HPV222_Human_Papillomavirus_222:0.2521933718)92.7/79:0.0313141905)93.3/79:0.0402435929,HPV161_Human_Papillomavirus_161:0.0646556009)99.2/100:0.1370715477,MmPV7_Macaca_mulata_papillomavirus_7:0.1782725877)97.9/100:0.1087004349,(CpenPV1_Callithrix_penicillata_papillomavirus_1:0.0394095860,CpenPV2_Callithrix_penicillata_papillomavirus_2:0.0445409059)100/100:0.2378923607)73.9/39:0.0199577099)78.3/41:0.0285725325)93.2/83:0.0332799482)97.4/85:0.0554441458,(((((((HPV95_Human_Papillomavirus_95:0.0157351390,HPV65_Human_Papillomavirus_65:0.0337156259)13.7/87:0.0132634990,HPV4_Human_Papillomavirus_4:0.0155226257)97.6/100:0.0710082934,HPV158_Human_Papillomavirus_158:0.1385069547)74.2/100:0.0315300073,(HPV173_Human_Papillomavirus_173:0.0031118774,HPV205_Human_Papillomavirus_205:0.0216954276)99.9/100:0.1350203168)78.8/100:0.0300692302,((HPV163_Human_Papillomavirus_163:0.0249227391,HPV194_Human_Papillomavirus_194:0.0000010101)33.8/88:0.0051040699,HPV183_Human_Papillomavirus_183:0.0132802178)99.9/100:0.1327557371)90.1/99:0.0356821892,(((((HPV109_Human_Papillomavirus_109:0.0896147984,(HPV138_Human_Papillomavirus_138:0.0512785072,HPV139_Human_Papillomavirus_139:0.0660273639)86.8/99:0.0202622435)60.7/88:0.0071833722,((HPV149_Human_Papillomavirus_149:0.1301979960,HPV189_Human_Papillomavirus_189:0.0541015341)80.6/100:0.0215791856,(HPV155_Human_Papillomavirus_155:0.0443978344,HPV193_Human_Papillomavirus_193:0.0592143842)92.9/100:0.0447674549)89.6/98:0.0356130344)82.5/90:0.0174444436,(((HPV123_Human_Papillomavirus_123:0.1049242949,HPV186_Human_Papillomavirus_186:0.0292064376)53.5/99:0.0296938300,HPV225_Human_Papillomavirus_225:0.0754902899)94.9/100:0.0543382640,HPV170_Human_Papillomavirus_170:0.0684254729)79.7/85:0.0184258612)76.1/90:0.0201707260,((HPV134_Human_Papillomavirus_134:0.0207267289,HPV229_Human_Papillomavirus_229:0.0208937931)99.8/100:0.1515981916,MmPV5_Macaca_mulata_papillomavirus_5:0.0855263108)95.8/100:0.0836606787)99.6/100:0.1724727640,(HPV201_Human_Papillomavirus_201:0.0636854015,HPV228_Human_Papillomavirus_228:0.0357574152)99.7/100:0.1578320957)89.8/91:0.0512733734)81.7/89:0.0151415857,VvarPV1_Varecia_variegata_papillomavirus_1:0.3106517722)87/74:0.0211650702)0/62:0.0000025935,((((HPV103_Human_Papillomavirus_103:0.1068282073,HPV108_Human_Papillomavirus_108:0.0791712614)92/100:0.0704687895,HPV214_Human_Papillomavirus_214:0.1044717516)92.4/100:0.0538454897,(HPV101_Human_Papillomavirus_101:0.0686843396,HPV226_Human_Papillomavirus_226:0.0733604345)95.1/100:0.0692134503)95.3/100:0.0854713804,HPV203_Human_Papillomavirus_203:0.2481757860)95.6/100:0.0928666085)14.6/62:0.0230499424,((((((AsylPV1_Apodemus_sylvaticus_papillomavirus_1:0.0614441961,(AsPV1_Apodemus_sylvaticus_papillomavirus_1:0.0668232633,AchePV1_Apodemus_chevrieri_papillomavirus_1:0.0461559600)39.7/76:0.0261644775)91.3/100:0.0334616386,(McPV2_Mastomys_coucha_papillomavirus_2:0.0733675540,MmuPV1_Mus_musculus_papillomavirus_1:0.0820874588)79/73:0.0184948227)84.4/97:0.0254073193,RnPV1_Rattus_norvegicus_papillomavirus_1:0.0842300785)46/71:0.0300997209,MmiPV1_Micromys_minutus_papillomavirus_1:0.0663376299)36.3/82:0.0275355466,(MaPV1_Mesocricetus_auratus_papillomavirus_1:0.0234657102,PsuPV1_Phodopus_sungorus_papillomavirus_1:0.0269852701)99/100:0.0953178213)78.5/98:0.0520904814,EdPV2_Erethizon_dorsatum_papillomavirus_2:0.2662164600)90.5/89:0.0452797670)79.4/82:0.0163762819,(((BPV27_Bos_taurus_papillomavirus_27:0.1829459892,BPV7_Bos_taurus_papillomavirus_7:0.2779668139)55.8/98:0.1221780096,BPV32_Bos_Taurus_papillomavirus_32:0.2242330206)100/100:0.3186657288,VvarPV2_Varecia_variegata_papillomavirus_2:0.1383839952)77.2/84:0.0400767623)88.1/97:0.0367093593,(((((GgulPV1_Gulo_gulo_papillomavirus_1:0.2763188560,(MpPV1_Mustela_putorius_papillomavirus_1:0.0726755692,AforPV1_Arctocephalus_forsteri_papillomavirus_1:0.0888053364)72.7/100:0.0705709098)49.5/59:0.0222980440,(LwPV5_Leptonychotes_weddellii_papillomavirus_5:0.1058879544,HlepPV2_Hydrurga_leptonyx_papillomavirus_2:0.0702819915)99.6/100:0.1523343276)55.4/55:0.0271970749,(((((CPV33_Canis_familiaris_papillomavirus_33:0.1017941580,((CPV27_Canis_familiaris_papillomavirus_27:0.0590675499,CPV13_Canis_familiaris_papillomavirus_13:0.0440668997)91.1/100:0.0405499310,CPV23_Canis_familiaris_papillomavirus_23:0.1002203978)5.02/86:0.0108090844)87.1/93:0.0561116520,CPV21_Canis_familiaris_papillomavirus_21:0.0619560837)3.42/47:0.0232185961,(CPV32_Canis_familiaris_papillomavirus_32:0.0738539887,ClatPV1_Canis_latrans_papillomavirus_1:0.1000652836)79.4/96:0.0688220756)57.3/85:0.0532404263,CPV22_Canis_familiaris_papillomavirus_22:0.0836458072)98.3/99:0.1307516327,((CPV7_Canis_familiaris_papillomavirus_7:0.0757884872,CPV19_Canis_familiaris_papillomavirus_19:0.0386341304)92.1/100:0.0530055290,(CPV17_Canis_familiaris_papillomavirus_17:0.0825407336,CPV2_Canis_familiaris_papillomavirus_2:0.0489778066)73.6/99:0.0484802343)99.8/100:0.1733949593)82.1/71:0.0412807208)91.1/98:0.0561870786,(((PparPV3_Panthera_pardus_papillomavirus_3:0.0846635105,(FcaPV6_Felis_catus_papillomavirus_6:0.0736446915,FcaPV10_Felis_catus_papillomavirus_10:0.0670497597)100/100:0.2164814337)4.05/43:0.0246345793,FcaPV3_Felis_catus_papillomavirus_3:0.0752671640)97.7/100:0.1217457557,(FcaPV5_Felis_catus_papillomavirus_5:0.2716468923,FcaPV4_Felis_catus_papillomavirus_4:0.0764037349)97.1/100:0.1169680124)91.4/100:0.0789198085)91.8/99:0.0636956752,(BPV19_Bos_taurus_papillomavirus_19:0.1366931023,BPV21_Bos_taurus_papillomavirus_21:0.2575632922)98.5/99:0.1307189303)85/98:0.0490230221)94.2/99:0.0593720884,(EePV1_Erinaceus_europaeus_papillomavirus_1:0.1424922706,BpPV1_Bettongia_penicillata_papillomavirus_1:0.2994783946)52.9/96:0.0436387488)87.7/87:0.0402065411,(((HPV92_Human_Papillomavirus_92:0.1146970236,((HPV96_Human_Papillomavirus_96:0.0249835873,HPV185_Human_Papillomavirus_185:0.0000020114)76.7/100:0.0236499688,HPV150_Human_Papillomavirus_150:0.0368987660)93.5/100:0.0557876479)94.7/100:0.0470805336,((((PparPV1_Panthera_pardus_papillomavirus_1:0.0255386771,(HPV49_Human_Papillomavirus_49:0.0689546022,(HPV75_Human_Papillomavirus_75:0.0098070759,HPV76_Human_Papillomavirus_76:0.0098777271)85.1/100:0.0196517319)89.3/99:0.0216440957)76.2/98:0.0113909127,HPV115_Human_Papillomavirus_115:0.0544957744)90.9/99:0.0395713104,MfPV2_Macaca_fascicularis_papillomavirus_2:0.1518147041)65.2/94:0.0088500918,(((HPV107_Human_Papillomavirus_107:0.0127578072,HPV209_Human_Papillomavirus_209:0.0052443528)58.5/98:0.0076249263,HPV104_Human_Papillomavirus_104:0.0601962894)95.8/100:0.0530930987,(((((((HPV110_Human_Papillomavirus_110:0.0508439751,HPV80_Human_Papillomavirus_80:0.0122627938)0/71:0.0000020790,HPV15_Human_Papillomavirus_15:0.0122896288)0/94:0.0000022678,HPV182_Human_Papillomavirus_182:0.0441031773)91.8/99:0.0122533079,(HPV227_Human_Papillomavirus_227:0.0322887416,HPV17_Human_Papillomavirus_17:0.0319454078)49.2/94:0.0123764108)0/88:0.0000026326,HPV37_Human_Papillomavirus_37:0.0000010101)90.8/99:0.0297746807,(((((HPV111_Human_Papillomavirus_111:0.0244863826,HPV122_Human_Papillomavirus_122:0.0331601820)25.7/89:0.0137705012,(HPV113_Human_Papillomavirus_113:0.0240890302,HPV9_Human_Papillomavirus_9:0.0407160944)78.5/95:0.0155611082)88.3/94:0.0252458996,HPV159_Human_Papillomavirus_159:0.0236145517)92.8/89:0.0261539212,HPV145_Human_Papillomavirus_145:0.0319810813)85.7/88:0.0133836382,HPV174_Human_Papillomavirus_174:0.0385868644)73.8/88:0.0078781891)93.5/95:0.0518072755,((HPV100_Human_Papillomavirus_100:0.0297130454,((HPV151_Human_Papillomavirus_151:0.0263302968,HPV22_Human_Papillomavirus_22:0.0297580326)83.8/100:0.0119430991,(HPV120_Human_Papillomavirus_120:0.0322653330,HPV23_Human_Papillomavirus_23:0.0298198381)89.3/99:0.0183262348)86/99:0.0155066595)96.2/100:0.0427451466,HPV38_Human_Papillomavirus_38:0.0127185454)92.6/100:0.0374666061)90.3/100:0.0335071509)98/100:0.0586009320)87.4/99:0.0244470355)83.9/99:0.0251900739,(((HPV93_Human_Papillomavirus_93:0.0153499810,(HPV98_Human_Papillomavirus_98:0.0055913371,HPV24_Human_Papillomavirus_24:0.0064158957)97.9/100:0.0495172567)94.4/100:0.0395633203,(MfPV1_Macaca_fascicularis_papillomavirus_1:0.0723349976,(((((((HPV99_Human_Papillomavirus_99:0.0183627383,(HPV105_Human_Papillomavirus_105:0.0244409986,HPV8_Human_Papillomavirus_8:0.0118607969)0/88:0.0000025178)70.6/94:0.0062080831,HPV206_Human_Papillomavirus_206:0.0126987388)86.5/97:0.0188682740,HPV12_Human_Papillomavirus_12:0.0055659994)95.6/97:0.0313983234,HPV47_Human_Papillomavirus_47:0.0125582027)82.8/51:0.0119874868,HPV5_Human_Papillomavirus_5:0.0124963099)71.7/51:0.0064755473,(HPV143_Human_Papillomavirus_143:0.0244409274,HPV36_Human_Papillomavirus_36:0.0066445452)75.7/100:0.0065036911)93.6/98:0.0335710018,((HPV118_Human_Papillomavirus_118:0.0440284280,HPV195_Human_Papillomavirus_195:0.0000020036)62.2/98:0.0121001604,((HPV124_Human_Papillomavirus_124:0.0000010101,HPV196_Human_Papillomavirus_196:0.0061171798)0/93:0.0000023636,HPV152_Human_Papillomavirus_152:0.0061727157)97.1/100:0.0386748819)98.1/100:0.0587367917)43.8/72:0.0136047681)74.4/70:0.0084223302)84.1/95:0.0236460810,(CgPV2_Colobus_guereza_papillomavirus_2:0.0257676425,((HPV20_Human_Papillomavirus_20:0.0251551606,HPV14_Human_Papillomavirus_14:0.0118763870)74.8/93:0.0062478212,((HPV21_Human_Papillomavirus_21:0.0187502622,HPV25_Human_Papillomavirus_25:0.0123560705)86.1/98:0.0129606666,HPV19_Human_Papillomavirus_19:0.0118939905)87.1/94:0.0125997448)87.1/98:0.0126070224)80.6/98:0.0118853829)95.4/100:0.0586858835)96.1/100:0.0818380362)96.2/90:0.0704590166,(((((((SchiPV2_Sousa_chinensis_papillomavirus_2:0.1873500431,NasiPV4_Neophocaena_asiaeorientalis_papillomavirus_4:0.0456380475)89/96:0.0422285016,((TtPV5_Tursiops_truncatus_papillomavirus_5:0.0710549893,TtPV6_Tursiops_truncatus_papillomavirus_6:0.0259872030)50.4/98:0.0156517081,(PsPV1_Phocoena_spinipinnis_papillomavirus_1:0.0277338162,NasiPV2_Neophocaena_asiaeorientalis_papillomavirus_2:0.0381876027)92.1/100:0.0444619475)79.9/95:0.0178254420)78.2/98:0.0093307214,(PphPV1_Phocoena_phocoena_papillomavirus_1:0.0586988861,NasiPV3_Neophocaena_asiaeorientalis_papillomavirus_3:0.0322793884)90.9/99:0.0283832133)57.9/94:0.0075479364,TtPV9_Tursiops_truncatuspapillomavirus_9:0.0909080103)99.4/100:0.2054665557,SchiPV1_Sousa_chinensis_papillomavirus_1:0.5357543829)24.2/30:0.0818224697,((((((((TtPV3_Tursiops_truncatus_papillomavirus_3:0.0483619299,NasiPV5_Neophocaena_asiaeorientalis_papillomavirus_5:0.0240775479)74.4/48:0.0061873204,NasiPV6_Neophocaena_asiaeorientalis_papillomavirus_6:0.0181736170)87.4/48:0.0122192464,(TtPV4_Tursiops_truncatus_papillomavirus_4:0.0238684252,TtPV7_Tursiops_truncatus_papillomavirus_7:0.0440023929)75.6/91:0.0063206239)0/48:0.0016795175,TtPV1_Tursiops_truncatus_papillomavirus_1:0.0536949383)93.6/89:0.0365094156,DdPV1_Delphinus_delphis_papillomavirus:0.0214172730)94.2/91:0.0541777843,TtPV2_Tursiops_truncatus_papillomavirus_2:0.0955457604)97.6/99:0.1272192267,DleuPV2_Delphinapterus_leucas_papillomavirus_1:0.2048442484)89.2/100:0.0849562265,PphPV2_Phocoena_phocoena_papillomavirus_2:0.2123603346)99.9/100:0.2882049909)87.6/90:0.0676563740,(RtiPV1_Rusa_timorensis_papillomavirus_1:0.1781610307,ChPV1_Capra_hircus_papillomavirus_1:0.2511424928)87.6/100:0.0583096995)85.2/81:0.0478993694)90.4/77:0.0444617158,((((((((((((RjiePV3_Rana_jiemuxiensis_papillomavirus_3:0.5269322004,RjiePV2_Rana_jiemuxiensis_papillomavirus_2:0.4511595856)44.5/99:0.1036871104,RjiePV1_Rana_jiemuxiensis_papillomavirus_1:0.5652168448)34.3/99:0.1584721068,RmarPV1_Rhinella_marina_papillomavirus_1:1.2777638980)9.43/70:0.0971177932,(LleiPV2_Leptobrachium_leishanense_papillomavirus_2:0.4529117697,LleiPV1_Leptobrachium_leishanense_papillomavirus_1:0.2916762006)97.8/100:0.2379833157)92.1/87:0.2029614902,AmexPV1_Ambystoma_mexicanum_papillomavirus_1:0.7950863120)99.8/100:0.8136382045,(((((GmorPV1_Gadus_morhua_papillomavirus_1:0.0755503222,MaegPV4_Melanogrammus_aeglefinus_associated_papillomavirus_4:0.2335169051)100/100:0.7971101179,CrupPV1_Coryphaenoides_rupestris_papillomavirus_1:0.4431646039)64.1/94:0.0851098353,(((SaPV1_Sparus_aurata_papillomavirus_1:0.1642095271,CstrPV1_Centropristis_striata_papillomavirus_1:0.3791532792)74.7/100:0.0782959932,BsplPV1_Betta_splendens_papillomavirus_1:0.2706315884)14.6/66:0.0809025243,TberPV1_Trematomus_bernacchii_papillomavirus_1:0.4621081796)84.4/100:0.1643280325)98.7/100:0.2868073164,(((CxCPV1_Carassius_auratus_x_Cyprinus_carpio_papillomavirus_1:0.5852938420,SglaPV1_Silurus_glanis__papillomavirus_1:0.4508162442)96.7/99:0.2273581899,CsemPV1_Cynoglossus_semilaevis_papillomavirus_1:0.4700108739)63.1/92:0.0482416928,((XbirPV1_Xiphophorus_birchmanni_papillomavirus_1:0.3346744772,OmykPV1_Oncorhynchus_mykiss_papillomavirus_1:0.3855984593)84.4/89:0.0718537192,(MaegPV1_Melanogrammus_aeglefinus_associated_papillomavirus_1:0.2520777175,(MaegPV2_Melanogrammus_aeglefinus_associated_papillomavirus_2:0.3404158681,MaegPV6_Melanogrammus_aeglefinus_associated_papillomavirus_6:0.2020089540)55.3/94:0.0380986316)92.2/93:0.0947027712)73.8/91:0.0884823296)93.3/98:0.1178294123)92.3/99:0.1757259112,(SaPV2_Sparus_aurata_papillomavirus_2:0.4314174707,CstrPV2_Centropristis_striata_papillomavirus_2:0.6120717475)63/96:0.1402189840)99.9/100:0.5681399685)30.4/94:0.1848803422,(AsmexPV1_Astyanax_mexicanus_papillomavirus_1:0.3610156555,(((GmorPV2_Gadus_morhua_papillomavirus_2:0.0596173200,MaegPV3_Melanogrammus_aeglefinus_associated_papillomavirus_3:0.0000010101)53.6/99:0.0415650590,MaegPV5_Melanogrammus_aeglefinus_associated_papillomavirus_5:0.0595272608)99.6/99:0.2414271863,CstrPV3_Centropristis_striata_papillomavirus_3:0.1989990321)96/100:0.2440954449)99.9/100:0.7140066273)95/99:0.3998954187,PguaPV1_Podarcis_guadarramae_papillomavirus_1:0.7341432085)89.6/58:0.1872327732,((HfrePV1_Hemidactylus_frenatus_papillomavirus_1:0.0812400035,HfrePV2_Hemidactylus_frenatus_papillomavirus_2:0.0000029797)100/100:0.7322157224,(AplaPV2_Anas_platyrhynchos_papillomavirus_2:0.2273519626,FgPV1_Fulmarus_glacialis_papillomavirus_1:0.1740758187)100/100:0.5120302641)83.1/32:0.1224940281)88.3/32:0.0866565424,(((((((PaPV2_Pygoscelis_adeliae_papillomavirus_2:0.0975313248,PaPV1_Pygoscelis_adeliae_papillomavirus_1:0.1918367680)99.7/100:0.1772934668,((FarcPV1_Fratercula_arctica_papillomavirus_1:0.0937332863,RtriPV1_Rissa_tridactyla_papillomavirus_1:0.1081114884)84.2/100:0.0335212416,LsmiPV1_Larus_smithsonianus_papillomavirus_1:0.0893998358)98.2/100:0.1131724056)97.7/100:0.1290705818,AplaPV1_Anas_platyrhynchos_papillomavirus_1:0.0841642927)55.9/72:0.0375951871,AplaPV3_Anas_platyrhynchos_papillomavirus_3:0.0487436650)90.8/89:0.0561060564,(ScPV1_Serinus_canaria_papillomavirus_1:0.1690894897,(FcPV1_Fringilla_coelebs_papillomavirus:0.1711129160,LsvePV1_Luscinia_svecica_papillomavirus_1:0.0922502947)80/78:0.0263560501)99/99:0.1381498321)80.8/21:0.0493848547,FlPV1_Francolinus_leucoscepus_papillomavirus_1:0.2879937440)33.7/22:0.0230612167,(PePV1_Psittacus_erithacus_papillomavirus_1:0.2380397957,ClivPV1_Columba_livia_papillomavirus_1:0.2886130709)94.1/74:0.1055593760)97.5/100:0.1647804837)51.7/16:0.0531014614,(CmPV1_Chelonia_mydas_papillomavirus_1:0.1151905836,CcPV1_Caretta_caretta_papillomavirus_1:0.0840689949)100/100:0.5851126412)97.5/99:0.1656826005,(EhPV3_Eidolon_helvum_papillomavirus_3:0.1825258222,(EhPV2_Eidolon_helvum_papillomavirus_2:0.3231957963,RaPV1_Rousettus_aegyptiacus_papillomavirus_1:0.1881545864)40.2/78:0.0684744973)100/100:0.2612456945)90.5/81:0.0701732980)77.2/24:0.0182321098,(((MungPV1_Meriones_unguiculatus_papillomavirus_1:0.1730789960,((RnPV2_Rattus_norvegicus_papillomavirus_2:0.0142309952,RnPV3_Rattus_norvegicus_papillomavirus_3:0.0042542041)89.6/100:0.0361589529,MnPV1_Mastomys_natalensis_papillomavirus_1:0.1308879116)87.6/100:0.0361869461)97.6/96:0.1004190632,PmPV1_Peromyscus_papillomavirus_1:0.1011088428)90.7/96:0.0732380939,TbelPV2_Tupaia_belangeri_papillomavirus_2:0.3034250243)97/95:0.0983671009)81.2/9:0.0127101571)74.7/11:0.0079589945,(((((((((((((RtPV1_Rangifer_tarandus_papillomavirus_1:0.0465139267,AaPV1_Alces_alces_papillomavirus_1:0.0589006175)91.4/100:0.0399081695,OvPV1_Odocoileus_virginianus_papillomavirus_1:0.1166862930)85.6/100:0.0343370898,(RalPV1_Rusa_alfredi_papillomavirus_1:0.0384516416,CcaPV1_Capreolus_capreolus_papillomavirus_1:0.0513237101)79.2/100:0.0175112861)91.4/100:0.0499861352,(OaPV4_Ovis_aries_papillomavirus_4:0.0123428963,(OaPV1_Ovis_aries_papillomavirus_1:0.0059389823,OaPV2_Ovis_aries_papillomavirus_2:0.0200424201)75.3/100:0.0069368150)99.8/100:0.1258818941)75.4/84:0.0269075629,(((BPV13_Bos_taurus_papillomavirus_13:0.0187365569,(BgPV1_Bos_grunniens_papillomavirus_1:0.0186045088,BPV1_Bos_taurus_papillomavirus_1:0.0000024581)77.7/70:0.0070834214)31.6/70:0.0075400522,BPV2_Bos_taurus_papillomavirus_2:0.0174374346)98.2/100:0.0721237653,BPV14_Bos_taurus_papillomavirus_14:0.0975538703)95.7/100:0.0659934537)73.9/96:0.0363326386,(GcPV1_Giraffa_camelopardalis_papillomavirus_1:0.1423164353,OjohPV1_Okapia_johnstoni_papillomavirus_1:0.0820201457)99/100:0.1281019640)89.2/99:0.0510010360,((((BPV8_Bos_taurus_papillomavirus_8:0.0448264328,BPV25_Bos_taurus_papillomavirus_25:0.0234857785)83.9/100:0.0171184362,BPV44_Bos_taurus_papillomavirus_44:0.0727010261)74.4/100:0.0114920916,BPV5_Bos_taurus_papillomavirus_5:0.0599243069)93.7/100:0.0682061737,(CePV1_Cervus_elaphus_papillomavirus_1:0.1916616538,BPV33_Bos_Taurus_papillomavirus_33:0.1762127821)29.6/84:0.0473396485)99.7/100:0.1674200057)14.2/35:0.0243243937,((CdPV3_Camelus_dromedarius_papillomavirus_3:0.0734959507,CdPV2_Camelus_dromedarius_papillomavirus_2:0.1165132944)80/99:0.0769947495,CdPV1_Camelus_dromedarius_papillomavirus_1:0.1621148199)94.6/100:0.0926634156)97.1/97:0.1553641307,(RtiPV2_Rusa_timorensis_papillomavirus_2:0.4068387296,BPV34_Bos_Taurus_papillomavirus_34:0.2983591380)88.1/99:0.1645301395)98.3/100:0.1619808035,(((EcPV9_Equus_caballus_papillomavirus_9:0.1332556737,EcPV2_Equus_caballus_papillomavirus_2:0.0990080645)94.6/100:0.0801188186,(EcPV5_Equus_caballus_papillomavirus_5:0.1265700711,EcPV4_Equus_caballus_papillomavirus_4:0.1942613839)99.5/100:0.1508222634)58.5/100:0.0232868415,EcPV10_Equus_caballus_papillomavirus_10:0.1171876991)98.9/100:0.1452012256)82.2/84:0.0376804321,(EaPV2_Equus_asinus_papillomavirus:0.0052352944,EcPV1_Equus_caballus_papillomavirus_1:0.0518776506)100/100:0.4735562238)0/51:0.0114962100,(((((OaPV3_Ovis_aries_papillomavirus_3:0.0441047480,RrPV1_Rupicapra_rupicapra_papillomavirus_1:0.2185114631)99.6/100:0.2346432246,BPV22_Bos_taurus_papillomavirus_22:0.2776200964)47.1/98:0.0365816020,BPV16_Bos_taurus_papillomavirus_16:0.3009129633)98.5/100:0.1955172718,(PpuPV1_Pudu_puda_papillomavirus_1:0.2229027168,BPV18_Bos_taurus_papillomavirus_18:0.5055001782)69.5/96:0.1325303932)90.3/98:0.1170305802,((EcPV3_Equus_caballus_papillomavirus_3:0.0677034589,EcPV6_Equus_caballus_papillomavirus_6:0.0793461542)85.5/100:0.0367209399,EcPV7_Equus_caballus_papillomavirus_7:0.0566279437)100/100:0.3355834399)88.9/57:0.0628266360)68.1/44:0.0319558497,(((((((((CPV5_Canis_familiaris_papillomavirus_5:0.0280724937,(CPV18_Canis_familiaris_papillomavirus_18:0.0059897068,CPV3_Canis_familiaris_papillomavirus_3:0.0128550575)97/100:0.0448717828)92.8/85:0.0361315637,CPV20_Canis_familiaris_papillomavirus_20:0.0182672676)88.7/85:0.0365937770,CPV11_Canis_familiaris_papillomavirus_11:0.0447365356)96.8/99:0.0664333111,(CPV12_Canis_familiaris_papillomavirus_12:0.0126425371,CPV9_Canis_familiaris_papillomavirus_9:0.0124264185)94.3/100:0.0399315349)84.8/92:0.0318937592,CPV16_Canis_familiaris_papillomavirus_16:0.0863776730)94.1/100:0.0514040741,(CPV4_Canis_familiaris_papillomavirus_4:0.0295408016,CPV24_Canis_familiaris_papillomavirus_24:0.0429133379)97.9/100:0.0828712845)98.5/100:0.1064781726,(((CPV15_Canis_familiaris_papillomavirus_15:0.0140522903,CPV25_Canis_familiaris_papillomavirus_25:0.0105513259)98.8/100:0.0793934088,(CPV8_Canis_familiaris_papillomavirus_8:0.0516441802,CPV14_Canis_familiaris_papillomavirus_14:0.1148064344)92.5/100:0.0587047685)90.1/100:0.0554023808,CPV10_Canis_familiaris_papillomavirus_10:0.1640785651)97.2/100:0.1031949283)94.6/99:0.0614094457,(LwPV3_Leptonychotes_weddellii_papillomavirus_3:0.1030523952,ZcPV1_Zalophus_californianus_papillomavirus_1:0.1938357059)99.5/100:0.1467777518)0/41:0.0000022980,((AmPV3_Ailuropoda_melanoleuca_papillomavirus_3:0.1472391789,LwPV10_Leptonychotes_weddellii_papillomavirus_10:0.2163464224)0/16:0.0185155428,MfoiPV1_Martes_foina_papillomavirus_1:0.1474492742)96.9/99:0.0885853240)97.7/96:0.0710022542)89.9/51:0.0375007469)91.1/21:0.0320738480,(((((((((((((((((LrPV1_Lynx_rufus_papillomavirus_1:0.0000022717,(PparPV2_Panthera_pardus_papillomavirus_2:0.0434367386,CcarPV2_Caracal_caracal_papillomavirus_2:0.0136956740)100/100:0.2099813892)86.8/79:0.0130357502,((PlpPV1_Panthera_leo_persica_papillomavirus_1:0.0128589520,UuPV1_Uncia_uncia_papillomavirus_1:0.0327432486)76.3/31:0.0063617123,FcaPV1_Felis_domesticus_papillomavirus_1:0.0064616407)75.5/32:0.0061973609)88.7/95:0.0184286937,PcPV1_Puma_concolor_papillomavirus_1:0.0210890031)84/98:0.0131324956,PtirPV1_Panthera_tigris_tigris_papillomavirus_1:0.0127636977)95.5/99:0.0461461014,((((FcaPV9_Felis_catus_papillomavirus_9:0.0606775425,LwiePV1_Leopardus_wiedii_papillomavirus_1:0.0685379663)99.2/100:0.1099951250,CcarPV4_Caracal_caracal_papillomavirus_4:0.1579918618)64.8/85:0.0277789588,CPV6_Canis_familiaris_papillomavirus_6:0.0874820935)42/40:0.0245745973,(FcaPV8_Felis_catus_papillomavirus_8:0.0334095881,CcarPV3_Caracal_caracal_papillomavirus_3:0.0198628181)85.4/67:0.0145059596)0/2:0.0000023683)90.7/64:0.0482216301,CcarPV1_Caracal_caracal_papillomavirus_1:0.0824648423)75.2/97:0.0245600346,CcrPV1_Crocuta_crocuta_papillomavirus_1:0.1412822603)81.9/95:0.0325344562,CPV1_Canis_familiaris_oral_papillomavirus_1:0.0697409356)72.5/94:0.0443531771,((LwPV1_Leptonychotes_weddellii_papillomavirus_1:0.0209129156,LwPV9_Leptonychotes_weddellii_papillomavirus_9:0.0585908623)99.9/100:0.1644263773,AmPV5_Ailuropoda_melanoleuca_papillomavirus_5:0.1277527928)81.6/98:0.0351168778)88.8/93:0.0458807095,ElPV1_Enhydra_lutris_papillomavirus_1:0.0734650266)73.9/92:0.0083906062,((AmPV4_Ailuropoda_melanoleuca_papillomavirus_4:0.1123040923,ElPV2_Enhydra_lutris_papillomavirus_2:0.0591535938)74.1/100:0.0180940816,PlPV1_Procyon_lotor_papillomavirus_1:0.0822816722)84.6/99:0.0158730860)99.6/99:0.0997996571,((((BbarPV1_Barbastella_barbastellus_papillomavirus_1:0.0744492832,MsilPV1_Myotis_siligorensis_papillomavirus_1:0.0705509072)98.9/100:0.1023674851,((((EsPV1_Eptesicus_serotinus_papillomavirus_1:0.1000889994,EsPV3_Eptesicus_serotinus_papillomavirus_3:0.0449701200)88.7/100:0.0623036306,SkuhPV1_Scotophilus_kuhlii_papillomavirus_1:0.1156880975)59.2/99:0.0410218624,(TpacPV4_Tylonycteris_pachypus_papillomavirus_4:0.0712784812,(((TpacPV3_Tylonycteris_pachypus_papillomavirus_3:0.0514150024,TpacPV2_Tylonycteris_pachypus_papillomavirus_2:0.0464258385)89.1/100:0.0353253703,(TpacPV1_Tylonycteris_pachypus_papillomavirus_1:0.0420275052,TrobPV4_Tylonycteris_robustula_papillomavirus_4:0.0222191885)98.1/100:0.0683258359)12.4/86:0.0186188324,TrobPV1_Tylonycteris_robustula_papillomavirus_1:0.0811369232)87.7/99:0.0359460080)95.9/100:0.0718563145)98.6/100:0.1111496822,(ErugPV1_Eptesicus_regulus__papillomavirus_1:0.0000022928,TrobPV2_Tylonycteris_robustula_papillomavirus_2:0.0808403279)98.8/100:0.1029539814)77.2/100:0.0243624165)97.5/100:0.0777131805,((((RfPV1_Rhinolophus_ferrumequinum_papillomavirus_1:0.0672473298,RfPV8_Rhinolophus_ferrumequinum_papillomavirus_8:0.0876997234)32.8/98:0.0329037329,RaffPV4_Rhinolophus_affinis_papillomavirus_4:0.1124094574)37.5/63:0.0207713704,((((RsinPV5_Rhinolophus_sinicus_papillomavirus_5:0.0875116873,RfPV5_Rhinolophus_ferrumequinum_papillomavirus_5:0.0829744422)0/11:0.0000022853,RfPV4_Rhinolophus_ferrumequinum_papillomavirus_4:0.0774428526)37.6/98:0.0242963268,RsinPV3_Rhinolophus_sinicus_papillomavirus_3:0.1070316606)77.8/100:0.0257681983,(RfPV7_Rhinolophus_ferrumequinum_papillomavirus_7:0.0705249761,RfPV3_Rhinolophus_ferrumequinum_papillomavirus_3:0.0300669355)76.2/100:0.0152412585)98.3/100:0.0828592663)87.8/69:0.0421238663,(RsinPV2_Rhinolophus_sinicus_papillomavirus_2:0.0373752358,RaffPV1_Rhinolophus_affinis_papillomavirus_1:0.0935841105)96.5/100:0.0702320021)91/100:0.0542091775)92/100:0.0514141336,(TePV1_Talpa_europaea_papillomavirus_1:0.1649066073,(SRR9703484_NODE2963_length_3832_cov_57.367852_region_1731_3182__:0.2329572965,ERR2756804_NODE_16202_length_710_cov_2.094192_region_1_525_-:0.0000026670)91.4/76:0.1374549992)87.7/58:0.0702342413)83.6/57:0.0260274145)87.3/74:0.0345658509,(HPV204_Human_Papillomavirus_204:0.2480316063,((SfPV1_Sylvilagus_floridanus_papillomavirus_1:0.1384971179,OcPV1_Oryctolagus_cuniculus_papillomavirus_1:0.1518896876)99.3/100:0.1703818746,CcanPV1_Castor_canadensis_papillomavirus_1:0.1413752079)83.5/95:0.0473574338)78.6/81:0.0289835181)85.7/60:0.0361665718,((((MjavPV1_Manis_javanica_papillomavirus_1:0.0826047094,MjavPV2_Manis_javanica_papillomavirus_2:0.0519268078)98.9/100:0.1388710749,TbelPV1_Tupaia_belangeri_papillomavirus_1:0.2045435940)28.5/99:0.0420365084,RaffPV6_Rhinolophus_affinis_papillomavirus_6:0.1898335215)56.3/99:0.0539288648,RsinPV1_Rhinolophus_sinicus_papillomavirus_1:0.2399444365)81.3/82:0.0293794536)90/72:0.0365322347,(AalbPV1_Atelerix_albiventris_papillomavirus_1:0.3014041928,(HPV1_Human_Papillomavirus_1:0.1774923551,HPV63_Human_Papillomavirus_63:0.1426513914)80.5/99:0.0718927762)91.2/94:0.0677503023)33.3/49:0.0098267575,(((((MscPV2_Miniopterus_schreibersii_papillomavirus_2:0.0836184897,(((RpusPV3_Rhinolophus_pusillus_papillomavirus_3:0.0744153097,RfPV2_Rhinolophus_ferrumequinum_papillomavirus_2:0.0821639091)0/78:0.0000022588,RaffPV3_Rhinolophus_affinis_papillomavirus_3:0.0556868066)97/98:0.0451796440,((RpusPV2_Rhinolophus_pusillus_papillomavirus_2:0.0508310381,RaffPV2_Rhinolophus_affinis_papillomavirus_2:0.0963365134)85.7/95:0.0287147143,RsinPV4_Rhinolophus_sinicus_papillomavirus_4:0.0173979981)72.4/94:0.0109184316)91.6/99:0.0312912240)83.4/100:0.0360454197,((RpusPV1_Rhinolophus_pusillus_papillomavirus_1:0.0288064414,RaffPV5_Rhinolophus_affinis_papillomavirus_5:0.0514793261)97.8/100:0.0911070758,RfPV6_Rhinolophus_ferrumequinum_papillomavirus_6:0.1193140952)81.8/99:0.0343979793)96.7/99:0.1152508716,HlarPV1_Hipposideros_larvatus_papillomavirus_1:0.2967258182)92.9/99:0.1097221819,(((((TbraPV1_Tadarida_brasiliensis_papillomavirus_1:0.0909230187,TbraPV3_Tadarida_brasiliensis_papillomavirus_3:0.0000025953)98.3/100:0.1287653116,TbraPV2_Tadarida_brasiliensis_papillomavirus_2:0.2434899972)77.4/100:0.0608336701,(EaPV1_Equus_asinus_papillomavirus:0.3244512801,EaPV3_Equus_asinus_papillomavirus_3:0.2075695384)100/100:0.3027320254)57.6/85:0.0544768666,SkuhPV2_Scotophilus_kuhlii_papillomavirus_2:0.2429956699)76.2/86:0.0672113993,(EdPV1_Erethizon_dorsatum_papillomavirus_1:0.1549543345,(EbonPV1_Eumops_bonariensis_papillomavirus_1:0.1158056889,HPV41_Human_Papillomavirus_41:0.1383044927)97.4/100:0.1069725511)96.7/100:0.0957306191)78.6/97:0.0422653331)66.6/95:0.0295647762,(EhPV1_Eidolon_helvum_papillomavirus_1:0.1411680796,EhPV4_Eidolon_helvum_papillomavirus_4:0.1275364140)99.3/100:0.1431151083)97.8/97:0.0988137050)87.4/87:0.0331759138,EcPV8_Equus_caballus_papillomavirus_8:0.3715313156)90.4/78:0.0479902520)83.3/61:0.0353938116,(((FcaPV2_Felis_domesticus_papillomavirus_2:0.0841663695,FcaPV7_Felis_catus_papillomavirus_7:0.0918229754)87.8/100:0.0724459951,SsPV2_Sus_scrofa_papillomavirus_2:0.2162455305)10.7/47:0.0165043131,(LwPV4_Leptonychotes_weddellii_papillomavirus_4:0.1587507268,HlepPV3_Hydrurga_leptonyx_papillomavirus_3:0.1049420325)94.4/100:0.0700798458)88.2/99:0.0595333751)84.8/90:0.0351370606,(((((MscPV1_Miniopterus_schreibersii_papillomavirus_1:0.1268242378,TrobPV3_Tylonycteris_robustula_papillomavirus_3:0.0849537059)91.9/100:0.0610832119,(EsPV2_Eptesicus_serotinus_papillomavirus_2:0.0804973312,(SkuhPV4_Scotophilus_kuhlii_papillomavirus_4:0.0776213619,SkuhPV3_Scotophilus_kuhlii_papillomavirus_3:0.0648681182)87.5/100:0.0475428587)80.7/100:0.0335594211)99/100:0.1605463874,(TmPV1_Trichechus_manatus_latirostris_papillomavirus_1:0.1048648652,TmPV2_Trichechus_manatus_latirostris_papillomavirus_2:0.1836959389)99.5/100:0.1713777156)82.4/86:0.0414301295,((ERR3569477_NODE_17518_length_944_cov_2.656716_region_3_944__:0.0000010101,ERR2756792_NODE_1752_length_3071_cov_4.123416_region_1384_2841__:0.0000026729)0/87:0.0000026248,ERR2756786_NODE_23749_length_881_cov_0.930693_region_2_880_-:0.0000025790)99.9/100:0.1913929326)80.1/85:0.0378474343,(((TmPV3_Trichechus_manatus_latirostris_papillomavirus_3:0.1080483448,TmPV5_Trichechus_manatus_latirostris_papillomavirus_5:0.0804924443)78.9/99:0.0491513960,TmPV4_Trichechus_manatus_latirostris_papillomavirus_4:0.0853261238)100/100:0.2727336615,(BcosPV1_Boa_constrictor_papillomavirus_1:0.2041056766,MsPV1_Morelia_spilota_papillomavirus_1:0.0678580954)99.8/100:0.2212834859)87.5/78:0.0540789791)33.3/82:0.0284083721)99.8/100:0.1321962184,(MrPV1_Myotis_ricketti_papillomavirus_1:0.1781659003,(((ERR3569485_NODE_3146_length_2192_cov_4.120812_region_688_2190_-:0.0000010101,ERR3569477_NODE_1788_length_2905_cov_3.595339_region_1276_2778__:0.0000010101)0/95:0.0000021865,((ERR3569479_NODE_8844_length_1033_cov_2.061458_region_1_960_-:0.0186798391,ERR2756795_NODE_14535_length_928_cov_2.106433_region_1_615_-:0.0000010101)0/87:0.0000025834,ERR3569475_NODE_21835_length_630_cov_0.849192_region_1_507__:0.0000010101)0/22:0.0000027091)0/22:0.0000021387,(ERR2756797_NODE_27144_length_632_cov_1.127013_region_306_632_-:0.0000023987,ERR2756795_NODE_6866_length_1425_cov_2.031805_region_1_888__:0.0090988752)0/72:0.0000022752)99.9/100:0.1777103029)89.5/96:0.0577770389)78.6/78:0.0156264044,(((((CPV31_Canis_familiaris_papillomavirus_31:0.1031956212,CPV26_Canis_familiaris_papillomavirus_26:0.0864539449)86.3/100:0.0474461741,CPV29_Canis_familiaris_papillomavirus_29:0.0603520155)98.1/100:0.0822659876,(AmPV1_Ailuropoda_melanoleuca_papillomavirus_1:0.1277048122,AgazPV1_Arctocephalus_gazella_papillomavirus_1:0.2701416656)77.9/97:0.0270742967)90.8/97:0.0462168671,(CPV28_Canis_familiaris_papillomavirus_28:0.2381451879,((((LwPV6_Leptonychotes_weddellii_papillomavirus_6:0.0165354665,((HlepPV1_Hydrurga_leptonyx_papillomavirus_1:0.0764892195,LwPV12_Leptonychotes_weddellii_papillomavirus_12:0.0189251093)55.6/93:0.0025490573,(LwPV13_Leptonychotes_weddellii_papillomavirus_13:0.0551655382,LwPV11_Leptonychotes_weddellii_papillomavirus_11:0.0109548769)86.1/83:0.0191968944)87.2/78:0.0155086093)62.5/78:0.0047283656,LwPV7_Leptonychotes_weddellii_papillomavirus_7:0.0104139113)54.3/79:0.0151200629,LwPV8_Leptonychotes_weddellii_papillomavirus_8:0.0209452217)52.1/93:0.0164079373,AgazPV2_Arctocephalus_gazella_papillomavirus_2:0.0458627986)99.5/100:0.1405310515)82.8/99:0.0314062111)70.6/96:0.0380348550,(AmPV2_Ailuropoda_melanoleuca_papillomavirus_2:0.0107481360,UmPV1_Ursus_maritimus_papillomavirus_1:0.0457646195)99.9/100:0.1602136215)94.8/98:0.0586204671)80.4/82:0.0186068278,(((PphPV4_Phocoena_phocoena_papillomavirus_4:0.0000024860,NasiPV1_Neophocaena_asiaeorientalis_papillomavirus_1:0.0060431711)83.7/100:0.0514564098,TtPV8_Tursiops_truncatuspapillomavirus_8:0.0595778753)98.7/100:0.1064259374,(SsPV1_Sus_scrofa_papillomavirus_1:0.1027763340,DleuPV1_Delphinapterus_leucas_papillomavirus_1:0.1890097969)66.9/98:0.0528146527)92.3/99:0.0693328107)99.8/100:0.1269078188)97.5/100:0.0584365378)88.9/100:0.0306783725,HPV26_Human_Papillomavirus_26:0.0251836153);
```
