## Supplementary material for "DeepVir: A reproducible workflow for large-scale viral dark matter discovery": Cosentino_Picornaviridae_aln_capsid.fasta.log

```
IQ-TREE version 3.0.1 for MacOS Intel 64-bit built Jul  9 2025
Developed by Bui Quang Minh, Thomas Wong, Nhan Ly-Trong, Huaiyan Ren
Contributed by Lam-Tung Nguyen, Dominik Schrempf, Chris Bielow,
Olga Chernomor, Michael Woodhams, Diep Thi Hoang, Heiko Schmidt

Host:    MPLCLTMF0101.local (AVX512, FMA3, 32 GB RAM)
Command: iqtree3 -s Cosentino_Picornaviridae_aln_capsid.fasta Cosentino_Picornaviridae_aln_rdrp.fasta Cosentino_Picornaviridae_aln_trimed_capsid.fasta Cosentino_Picornaviridae_aln_trimed_rdrp.fasta -nt 8 -B 10000 -alrt 10000
Seed:    976590 (Using SPRNG - Scalable Parallel Random Number Generator)
Time:    Fri Jan 23 12:00:15 2026
Kernel:  AVX+FMA - 8 threads (16 CPU cores detected)

Reading alignment file Cosentino_Picornaviridae_aln_capsid.fasta ... Fasta format detected
Reading fasta file: done in 0.00697303 secs using 92.79% CPU
Alignment most likely contains protein sequences
Constructing alignment: done in 0.00772619 secs using 751.2% CPU
Alignment has 149 sequences with 2565 columns, 2352 distinct patterns
1484 parsimony-informative, 529 singleton sites, 552 constant sites
                                                                                  Gap/Ambiguity  Composition  p-value
Analyzing sequences: done in 0.000217915 secs using 583.3% CPU
   1  AF231769_SG1_Teschovirus_A1_PTV1_Talfan                                            66.55%    passed     66.73%
   2  MG875515_SG1_Teschovirus_B1_HuN41                                                  66.16%    passed     89.96%
   3  JQ941880_SG1_Hunnivirus_A1_Bovine_hungarovirus_1_BHUV1_2008_HUN                    69.67%    passed      9.00%
   4  KM396707_SG1_Malagasivirus_A_Lesavirus_1_Mis101308_2012                            67.95%    passed     27.69%
   5  KM396708_SG1_Malagasivirus_B_Lesavirus_2_Nai108015_2012                            68.58%    passed     77.90%
   6  LC113907_SG1_Tottorivirus_swine_picornavirus_TottoriWOL                            69.28%    passed     17.26%
   7  X96871_SG1_Erbovirus_A1_ERBV1_P143671                                              65.69%    passed     46.92%
   8  KM589358_SG1_Bopivirus_A1_TCH6                                                     64.68%    passed     19.10%
   9  M81861_SG1_Cardiovirus_A1_EMCV1_R                                                  67.49%    passed     86.73%
  10  M20562_SG1_Cardiovirus_B1_TMEV_GDVII                                               67.02%    passed     89.96%
  11  JQ864242_SG1_Cardiovirus_C1_Boone_cardiovirus_1_BCV1                               67.60%    passed     56.77%
  12  EF165067_SG1_Cardiovirus_D1_Saffold_virus_1                                        66.98%    passed     57.30%
  13  KY432930_SG1_Cardiovirus_E1_RtMrufPicoV_JL20141                                    65.46%    passed     79.59%
  14  KY432928_SG1_Cardiovirus_F1_RtMrutPicoV_JL20141                                    65.11%    passed     30.08%
  15  KY432924_SG1_Mupivirus_A1_RtRnPicoV_YN2014                                         65.93%    passed     23.46%
  16  DQ641257_SG1_Senecavirus_A_Seneca_valley_virus_SVV001                              66.55%    passed     72.75%
  17  JQ814851_SG1_Mischivirus_A1_Miniopterus_schreibersii_picornavirus_1                68.42%    passed     81.89%
  18  KP054273_SG1_Mischivirus_B1_bat_picornavirus_BatPV_V1_13_Hun                       68.42%    passed     66.96%
  19  KP100644_SG1_Mischivirus_C1_African_bat_icavirus_A_PREDICT06105                    68.11%    passed     19.01%
  20  KY512802_SG1_Mischivirus_D1_Canine_picornavirus_A128thr                            68.73%    passed     64.73%
  21  MF327529_SG1_Ailurivirus_A_aimelvirus_1_gpai001                                    68.42%    passed     42.15%
  22  FJ438902_SG1_HCoSVA1_0553                                                          66.51%    passed     58.09%
  23  FJ438907_SG1_HCoSVB1_2263                                                          66.20%    failed      1.18%
  24  FJ438908_SG1_HCoSVD1_5004                                                          66.35%    passed     71.95%
  25  FJ555055_SG1_HCoSVE1_Australia                                                     66.43%    passed      7.63%
  26  JN867758_SG1_HCoSC_F1_PK5006                                                       66.43%    passed     46.53%
  27  EU236594_SG1_Aphthovirus_BRBV1_EC11                                                69.82%    failed      2.05%
  28  JN936206_SG1_Aphthovirus_BRAV2_H1                                                  69.98%    failed      0.71%
  29  X00871_SG1_Aphthovirus_FMDV_O1K                                                    71.31%    passed      5.84%
  30  X96870_SG1_Aphthovirus_ERAV_PERV                                                   69.43%    passed     11.78%
  31  JF973687_SG1_Mosavirus_A1_Mosa_M7                                                  70.21%    passed     63.15%
  32  KY855435_SG1_Mosavirus_B_marmot_mosavirus_HT8                                      69.32%    passed     86.93%
  33  KM873613_SG1_Torchivirus_A1_Tortoise_picornavirus_905                              69.43%    failed      1.43%
  34  AB010145_SG2_Aichivirus_A1_A84688                                                  66.98%    failed      0.00%
  35  LC055961_SG2_Aichivirus_D1_Kagovirus_cattle_Kagoshima122KoV_2014_JPN               65.58%    failed      0.05%
  36  AB084788_SG2_Aichivirus_B1_BKV1_U1                                                 66.59%    failed      0.22%
  37  EU787450_SG2_Aichivirus_C1_PKV_swine_S1HUN_2007_Hungary                            67.13%    failed      0.06%
  38  KT325852_SG2_Aichivirus_E1_Rabbit_picornavirus_Rabbit01_2013_HUN                   66.12%    failed      0.00%
  39  KJ641686_SG2_Aichivirus_F1_Bat_picornavirus_BtMrPicoV_JX2010                       66.78%    failed      0.17%
  40  MF358731_SG2_Ludopivirus_A_goose_picornavirus_1_goose_NLSZK2_HUN_2013              69.82%    failed      0.01%
  41  KF387721_SG2_Sakobuvirus_A_feline_sakobuvirus_FFUP1                                66.71%    failed      0.07%
  42  GQ179640_SG2_Salivirus_NGJ1                                                        67.21%    failed      0.00%
  43  JQ691613_SG2_Gallivirus_turkey_M176_2011_HUN                                       66.74%    failed      1.12%
  44  KF741227_SG2_Sicinivirus_1_UCC001                                                  67.56%    failed      0.32%
  45  GU182406_SG2_Passerivirus_A_turdivirus_1_00356                                     69.28%    failed      0.00%
  46  MF977321_SG2_Passerivirus_B_waxbill_DB01_HUN_2014                                  68.38%    passed     35.27%
  47  MG600076_SG2_Symapivirus_Wenling_triplecross_lizardfish_picornavirus_XYHYC185246   66.04%    failed      0.20%
  48  KX463670_SG2_Livupivirus_A_newt_II5Pilis_2014_HUN                                  68.69%    failed      1.41%
  49  GU182408_SG2_Oscivirus_A1_turdivirus_2_10717                                       68.15%    failed      1.31%
  50  KJ415177_SG2_Rafivirus_A_UF4                                                       67.64%    failed      0.84%
  51  MG600090_SG2_Rafivirus_B_Hainan_gekko_similignum_picornavirus_LPXYC222841          67.95%    passed     28.06%
  52  MG967619_SG2_Rafivirus_C_Rhimavirus                                                64.21%    passed     46.10%
  53  KC663628_SG2_MeVA2_Duck_megrivirus_LY                                              67.02%    failed      1.21%
  54  KC876003_SG2_MeVB1_mesivirus_HK21                                                  68.54%    failed      0.01%
  55  KY488458_SG2_MeVD1_harrier_picornavirus_1_harrier_MR01_HUN_2014                    64.83%    failed      0.03%
  56  MF405436_SG2_MeVE1_penguinMeV1_penguin_KGIBelP5                                    69.24%    passed      9.22%
  57  KF961186_SG2_MeVC1_Chicken_megrivirus_chicken_B21CHV_2012_HUN                      68.34%    passed     14.40%
  58  KU977108_SG2_Poecivirus_BCCH449                                                    70.14%    failed      0.00%
  59  MG600091_SG2_Tropipivirus_A1_Guangdong_Chinese_water_skink_PV_ZGLXR119682          66.20%    failed      0.34%
  60  MG600081_SG2_Myrropivirus_Guangdong_Chinese_water_snake_picornavirus_LPSF20501     66.74%    failed      0.25%
  61  MG600106_SG2_Pemapivirus_A_Chinese_softshell_turtle_picornavirus_1_WHJYGF74978     64.76%    passed      7.01%
  62  MG600089_SG2_Hemipivirus_Hainan_oriental_leaftoed_gecko_PV_LPXYC213122             63.12%    passed     18.12%
  63  JN819202_SG2_Dicipivirus_A_canine_picodicistrovirus_209                            67.13%    passed      9.03%
  64  MF188967_SG2_Dicipivirus_B_hedgehog_dicipivirus_hedgehog_H14_2015_HUN              64.17%    passed     45.04%
  65  JF973686_SG2_Rosavirus_A1_rosavirus_M7                                             63.51%    failed      3.31%
  66  KX783421_SG2_Rosavirus_B1_RNCW1002091R                                             62.57%    failed      1.15%
  67  KX783424_SG2_Rosavirus_C_rat_rosavirus_RASK8F                                      62.65%    passed     17.19%
  68  AY563023_SG3_Anativirus_A1_ASV1_Duck_picornavirus_TW90A                            66.86%    passed      7.22%
  69  KT880670_SG3_Anativirus_B1_phacovirus_PfCHK1_PhV                                   66.35%    passed     27.63%
  70  AF406813_SG3_Sapelovirus_A_PSV_V13                                                 67.99%    passed     17.08%
  71  AY064708_SG3_Sapelovirus_B_SSV1_2383                                               67.49%    passed     30.37%
  72  LC006971_SG3_Boosepivirus_A1_bovine_picornavirus_Bo1139_2009_JPN                   67.52%    passed     61.56%
  73  LC036579_SG3_Boosepivirus_B1_bovine_picornavirus_Bo123_2009_JPN                    67.64%    passed     31.16%
  74  LR216006_SG3_Boosepivirus_C1_ovine_picornavirus_NA                                 67.41%    passed     43.04%
  75  JN572115_SG3_Felipivirus_A1_feline_picornavirus_073F                               67.49%    passed     68.95%
  76  KP233897_SG3_Rabovirus_A1_Berlin_Jan2011_0572                                      68.93%    passed     99.75%
  77  KY432926_SG3_Rabovirus_B1_Picornavirales_sp_RtMpPicoV_YN2014                       68.30%    passed     78.75%
  78  KY855432_SG3_Rabovirus_C1_marmot_rabovirus_1_HT5                                   68.23%    passed     86.60%
  79  MF175072_SG3_Rabovirus_D1_murine_picornavirus_MPV_NYC_2014_M005_0074               68.23%    passed     27.64%
  80  MF352412_SG3_Parabovirus_A1_Apodemus_agrarius_picornavirus_LongwanRn37             67.45%    passed     75.51%
  81  KY432927_SG3_Parabovirus_B1_RtCbPicoV_HeB2014                                      67.60%    passed     75.49%
  82  KY432933_SG3_Parabovirus_C1_RtNnPicoV_HuB20151                                     67.72%    passed     27.63%
  83  U22521_SG3_Enterovirus_A71_BrCr                                                    66.39%    passed     98.45%
  84  M16560_SG3_Enterovirus_B_coxsackievirus_B1_Japan                                   66.94%    passed      5.17%
  85  V01149_SG3_Enterovirus_C_poliovirus_1_Mahoney                                      65.65%    passed     87.65%
  86  AY426531_SG3_Enterovirus_D68_Fermon                                                66.43%    passed     40.79%
  87  DQ092769_SG3_Enterovirus_E1_LCR4                                                   67.25%    passed     76.28%
  88  DQ092770_SG3_Enterovirus_F1_BEV261                                                 67.52%    passed     88.75%
  89  AF363453_SG3_Enterovirus_G1_UKG_410_73                                             67.45%    passed     83.68%
  90  AF201894_SG3_Enterovirus_H1_A2_plaque_virus                                        66.55%    passed     46.49%
  91  KP345887_SG3_Enterovirus_I1_dromedary_camel_enterovirus_19CC                       67.49%    passed     82.78%
  92  AF326766_SG3_Enterovirus_J1_1631                                                   66.90%    passed     13.63%
  93  KX156158_SG3_Enterovirus_K1_rodent_Ee_PicoV_NX2015                                 67.88%    passed     41.47%
  94  KU587555_SG3_Enterovirus_L1_SEVgx                                                  66.28%    passed     90.68%
  95  FJ445177_SG3_Rhinovirus_A9_ATCC_VR489                                              66.67%    passed     29.95%
  96  DQ473485_SG3_Rhinovirus_B3_FEB                                                     66.67%    passed     17.90%
  97  EF186077_SG3_Rhinovirus_C3_QPM                                                     67.33%    passed      9.86%
  98  KJ641685_SG3_Diresapivirus_A1_bat_picornavirus_BtRfPicoV1_YN2012                   70.14%    passed      7.10%
  99  KJ641697_SG3_Diresapivirus_B1_bat_picornavirus_BtNvPicoV_SC2013                    68.69%    failed      0.62%
 100  L02971_SG4_Parechovirus_A1_Harris                                                  69.86%    passed     28.78%
 101  AF327920_SG4_Parechovirus_B1_Ljungan_virus_87012                                   69.32%    passed     52.48%
 102  HF677705_SG4_Parechovirus_C1_Sebokele_virus_An_B_1227_d                            69.04%    passed     16.20%
 103  KF006989_SG4_Parechovirus_D1_ferret_parechovirus_MpPeV1                            70.72%    passed     34.48%
 104  KY645497_SG4_Parechovirus_E1_falcon_picornavirus                                   68.30%    passed     87.16%
 105  MG600084_SG4_Parechovirus_F1_Yili_teratoscincus_roborowskii_PV_2_LPWC210215        69.36%    failed      0.43%
 106  KJ000696_SG4_Aalivirus_duck_picornavirus_GL_12                                     73.26%    passed     19.61%
 107  EU142040_SG4_Aquamavirus_A1_seal_picornavirus_type_1_HO_02_21                      73.49%    passed     69.59%
 108  KC465954_SG4_Avihepatovirus_A1_duck_hepatitis_A_virus_1_03D                        73.22%    passed     97.79%
 109  KC465954_SG4_Avisivirus_A1_turkey_avisivirus_turkey_M176TuASV_2011_HUN             72.32%    passed     83.13%
 110  KF979333_SG4_Avisivirus_B1_chicken_picornavirus_2_44C                              73.92%    passed     77.49%
 111  KF979334_SG4_Avisivirus_C1_chicken_picornavirus_3_45C                              73.22%    passed     12.58%
 112  KY312544_SG4_Grusopivirus_A1_crane_picornavirua_5_yc5                              70.21%    failed      4.45%
 113  KY312545_SG4_Grusopivirus_B_crane_picornavirus_6_yc6                               70.06%    passed     77.92%
 114  AB937989_SG4_Crohivirus_A_ZM54                                                     70.84%    passed     13.26%
 115  KX644937_SG4_Crohivirus_B_bat_crohivirus_clone_Bat_CAM_CroVP25_2013                70.33%    passed     25.73%
 116  KC935379_SG4_Kunsagivirus_A1_roller_SZAL6KuV_2011_HUN                              69.47%    failed      0.00%
 117  KX644936_SG4_Kunsagivirus_B1_bat_kunsagivirus_clone_Bat_CAM_KuVP2_2013             70.18%    failed      0.00%
 118  KY670597_SG4_Kunsagivirus_C1_Bakunsa_virus_baboon_M27KuV_1986_TAN                  69.98%    failed      0.03%
 119  JX134222_SG4_Limnipivirus_A1_Bluegill_picornavirus_04032                           71.50%    passed     21.69%
 120  KF306267_SG4_Limnipivirus_B1_carp_picornavirus_1_F37_06                            73.10%    passed      6.63%
 121  KF183915_SG4_Limnipivirus_C1_Fathead_minnow_picornavirus_FHMPV1                    71.27%    passed      5.70%
 122  KM203656_SG4_Orivirus_A1_chicken_PfCHK1_2013_HUN                                   72.40%    passed      9.22%
 123  JQ316470_SG4_Pasivirus_A1_swine_pasivirus_1_swine_France_2011                      69.32%    failed      4.86%
 124  KJ641698_SG4_Shanbavirus_A_Bat_picornavirus_BtMfPicoV1_SAX2011                     70.33%    passed      9.87%
 125  KC843627_SG4_Potamipivirus_A1_eel_picornavirus_1_F15_05                            70.25%    failed      2.70%
 126  MK189163_SG4_Potamipivirus_B_Threespine_stipleback_picornavirus_TSPV               73.68%    passed      7.63%
 127  M14707_SG5_Hepatovirus_A1_HAV_HM175                                                69.16%    passed     69.50%
 128  KR703607_SG5_Hepatovirus_B1_Phopivirus_NewEngland_USA_2011                         69.12%    passed     27.74%
 129  KT452742_SG5_Hepatovirus_C1_Bat_hepatovirus_SMG18520Minmav2014                     68.73%    passed     47.23%
 130  KT452637_SG5_Hepatovirus_D1_Rodent_hepatovirus_RMU101637Micarv2010                 69.04%    passed     66.20%
 131  KT452735_SG5_Hepatovirus_E1_Rodent_hepatovirus_CIV459Lopsik2004                    69.01%    passed     52.20%
 132  KT452685_SG5_Hepatovirus_F1_Rodent_hepatovirus_KEF121Sigmas2012                    69.12%    passed     40.30%
 133  KT452730_SG5_Hepatovirus_G1_Bat_hepatovirus_BUO2BF86Colafr2010                     68.81%    passed     70.20%
 134  KT452691_SG5_Hepatovirus_H1_Hedgehog_hepatovirus_Igel8Erieur2014                   69.12%    passed     74.53%
 135  KT452658_SG5_Hepatovirus_I1_Shrew_hepatovirus_KS121232Sorara2012                   68.89%    passed     59.23%
 136  KY312540_SG5_Crahelivirus_A1_crane_picornavirus_1_yc1                              69.08%    passed     57.54%
 137  KY312541_SG5_Gruhelivirus_A1_crane_picornavirus_2_yc2                              70.14%    failed      0.72%
 138  AJ225173_SG5_Tremovirus_A1_avian_encephalomyelitis_virus_Calnek_vacc_str           69.98%    passed     26.54%
 139  KY432472_SG5_Tremovirus_B1_Pelodiscus_sinensis_picornavirus_1_CNSR2011             67.52%    passed     52.41%
 140  MG600068_SG5_Fipivirus_A1_Wuhan_sharpbelly_picornavirus_2_DSYC36136                69.86%    failed      1.16%
 141  MG600069_SG5_Fipivirus_B1_Wuhan_sharpbelly_picornavirus_3_DSYC47507                70.10%    failed      0.34%
 142  MG600095_SG5_Fipivirus_C1_Wenling_crossorhombus_picornavirus_XDXMC21480            67.72%    failed      0.00%
 143  MG600075_SG5_Fipivirus_D1_Wenling_jack_mackerels_picornavirus_LXMC375591           69.59%    failed      3.20%
 144  MG600070_SG5_Fipivirus_E1_Wenling_banjofish_picornavirus_1_LXMC34076               70.29%    failed      1.56%
 145  KX156153_SG5_Rohelivirus_A1_rodent_Ds_PicoV_IM2014                                 70.18%    failed      0.23%
 146  KP230449_SG6_Harkavirus_A1_kestrel_VOVE0622_2013_HUN                               65.42%    failed      0.02%
 147  KP770140_SG7_Ampivirus_A1_NEWT_2013_HUN                                            63.55%    failed      0.03%
 148  SRR9703457_NODE_176_Parvovoridae                                                   70.10%    passed     13.54%
 149  SRR19391887_NODE_13702_Parvovoridae                                                92.32%    passed     44.22%
WARNING: 149 sequences contain more than 50% gaps/ambiguity
****  TOTAL                                                                              68.35%  45 sequences failed composition chi2 test (p-value<5%; df=19)
Checking for duplicate sequences: done in 0.000720978 secs using 761.5% CPU

Reading input tree file Cosentino_Picornaviridae_aln_rdrp.fasta ...AF231769_SG1_Teschovirus_A1_PTV_PTV1Talfan
--------GKIY-DVQK----A----------------DFVYTPTRTSL----KP-TFVCVD-----PK---LEPAALSHLDPR----LKEP-EN-------FKAV-ILSKH--------------VG---------------DSL-----Q--LPWGI-------RWASY-----------KYAEKIRAMLP-----PD-FLEPLSVREAVEG-IDG-----LDPMDMDKSPGLPYVK----KGLRRTDLWNPK---TGPSLEL---------MAEINRYL--------DYNYD---------------------KHVFLTFLKDELRPKEKVQAGKTRVIDVAGFGHAIVGRMLFGRLFAFFHKNP----GWNTGSAVGVNPDLAWTQIFYTA--PS-R-DVLAMDYSGFDASHTSGMFCILK--HFLTTLGY----GTL-------QLS-YIDSLCYSKHHWDDETYRLDGGLPSGCSG--TTIFNTIMNNIVARAAASYAAD------------------------GPVGIL-CYGDDILVSS----PE--------KFPVSDWLEFYSK---TPYKVT-AADK-SEQ-I-DW-RDITQCT--FLKRGFVLD----GS---LVR-PVMEEQHLAELLKWARP----GTLQAKLLSIAQLAFHLPRSAYDRLMLPF--EEAGYE---------------------IPSHERLNEEWREMFIX------------------------------------------------------------------------------------------------------------------------------------------
>MG875515_SG1_Teschovirus_B1_Teschovirus_A_HuN41
--------GKIY-DVKP----A----------------DFVYTPTKSAL----RP-TFMCVE-----PK---LEPAALAHTDSR----LRNP-QN-------FKAI-ILSKH--------------VG---------------DSL-----T--LPWGL-------RWASY-----------KYAEKIKALLP-----PD-FLEPLSIREAVEG-IDG-----LDPMDMDKSPGLPYVK----KGLRRSDLWNPQ---TGPSMEL---------MVEIDRYL--------DYNYT---------------------HHVFLTFLKDELRPVEKVRDGKTRVIDVAGFGHAIVGRMLFGRLFAFFHKNP----GWHTGSAVGVNPDLAWTQLFYTA--PS-R-RCLAMDYSGFDASHSSGMFCILK--HFLSTLGY----GAL-------HTS-YIDSLCYSQHHWDDETYRIDGGLPSGCSG--TTIFNTILNNIVARAAASYASD------------------------EPVGIL-CYGDDILVSA----SN--------EFPVKDWMDFYSQ---TPYKIT-AADK-SEN-I-EW-RDITECT--FLKRKFVLD----GS---LVR-PVMDEHHLGELLKWARP----GTLQAKLLSIAQLAYHLPRDAYERLMSPF--EEAGYE---------------------VPSHARLNEEWIEAFIX------------------------------------------------------------------------------------------------------------------------------------------
>JQ941880_SG1_Hunnivirus_A1_Bovine_hungarovirus_1_BHUV1_2008_HUN
--------GRIH-SAKN----H----------------QYVYTPHKTQL----YP-TVACDD----NTT---VEPAALSPNDKR----LVKP-EE-------FKKT-ILAKH--------------VG---------------DRT-----D--GPLAM-------IRGAR-----------FYARLVRAKC------GQ-VNERLSLHEAVFG-TDN-----LDPMDQTRSPGWPYIG----TK-RRPDLL-WQ---TDEGLDM-----DPVLRAELMLMM--------EGNFS---------------------HHKFVTFLKDELRDKEKVKQGKTRVIDIASYGHAIMGRVLFGRLAAAMHAHN----GVDLGSAVGTNPDIDWTRYAAEF--KF-K-NFVDVDYSGFDATHSTFSFQCLK--IFLQELGF----DDV-------ALK-YVDSLCDSTHIWDDEIFKISGGLPSGCSC--TSIFNTILNNIVVRSLVPEVYD------------------------GEFQIL-AYGDDLVLCS----QE--------IFPVEKYKEIVEEM--TNYRIT-PASK-SGT-F-EW-TDLSGVV--FLKRYFYKD----GL---LVR-PVMTYKNLHNILSWARA----GTVQEKLLSVARLAQHRGEQDYKALMEPF--ESCGYF---------------------VPSFDDLELEFFSLFFGX-----------------------------------------------------------------------------------------------------------------------------------------
>KM396707_SG1_Malagasivirus_A_lesavirus_1_Mis101308_2012
--------GKIS-DVVE----H----------------PYVYTPAKTAF----YP-TIAHDE----NTT---VAPAVLSPRDPR----LTNP-YQ-------FKAS-IMEKH--------------VG---------------DMP-----H--GPDVW-------VRAAR-----------VYARLLRAHIP-----AD-VTKRLTIGEAILG-IPG-----LDPMDMDKSPGWPYVA----RNVRRPDLIKFK---EHYQVEL-----DQILYAEMVNYL--------SGDFR---------------------NHKFVTFLKDETRPIEKVAAGKTRVIDVASLGHAIVGRMLFGRLAAWMHSKN----GVDIGSAVGCNPDLDWTRYAMEF--KY-K-HFADVDYSGFDASHGTFSFHCLK--VFLKELGF----DEV-------AMA-FVDSLAVSRHIWDDEEYTLTGGLPSGCAC--TSIFNTILNNIIMRGAISTLTT------------------------EPFQLL-AYGDDLVICA----YE--------KFDLAALRDFFSEN--SLYRIT-PATK-GGE-L-SW-GELSDMR--FLKRGFVLD----GV---IYR-PQMTKENLHNILSWARA----GTLQEKVLSVSLLAVHSGKQVYEELFESF--NGTGVV---------------------VPSFATVDEDFYYTHASGQX---------------------------------------------------------------------------------------------------------------------------------------
>KM396708_SG1_Malagasivirus_B_lesavirus_2_Nai108015_2012
--------GQIT-DVKP----H----------------PFVYTPGKTAY----YP-TIVHDE----NTT---VEPAALSCRDPR----LVEP-HL-------FKQS-IMSKH--------------QG---------------NLE-----T--GPDAW-------VRSAR-----------LYARIVRSRIP-----TD-VSKRLTIGEAIMG-IPG-----LDPMDMSKSPGWPYIA----RGARRPDLVEII---QDGQVQL-----DKVVYAEIVNFL--------SGDFR---------------------NHKFVTFLKDETRPTEKVRAGKTRVIDVASLGHAITGRMLFGRLAAWMHSQN----GVELGSAVGADPDSDWTRFASEF--KY-Q-NFADVDYSGFDASHTTFSFHCLK--VFLKELGF----DEV-------ALA-FIDSLAISKHIWDDEEYTLIGGLPSGCAC--TSIFNTILNNIIIRGTVPQLTE------------------------HPFQML-AYGDDLIICS----YE--------KFDLFALKEFLAEH--SLYKVT-PAQK-DGD-L-VW-GKLSDMR--FLKRSFVSD----GA---IVR-PQMTKENLHNILSWARA----GTISEKVISVSMLAVHSGPVVYEELFKPF--DGTGVV---------------------VPPFALVNENFLDIHFSGQX---------------------------------------------------------------------------------------------------------------------------------------
>LC113907_SG1_Tottorivirus_A_swine_picornavirus_TottoriWOL
--------GLIT-DEQP----H----------------PRVYMNTKSNF----YP-TPAHDQ----YTS---VSPAALSPRDPR----LDED-VD-------LDKA-VFRKH--------------TS---------------NEN-----R--TPNWM-------IEGAR-----------EYASIVKSVCG-----PG-IEKALTLGEAVRG-IDG-----LDPIDFDKSPGYPYVL----SGQRRPELL-KD---CGDHFEM-----DQIVYAELINYL--------SGDFG---------------------NHKFVTFLKDELRPDAKVKVGGTRTVDIASFGHMLVGRMLFGRLASQMHLHP----GVELGSALGCDPDTDWTRFANEL--DN-S-YYLDLDYSGFDSTHGIGSFEALK--IFLKELGF----DDV-------AMK-YVDSLGTSTHVYKNKQFVMVGGLPSGCAC--TSIFNTVLNNIILRG-LAKFKG------------------------YEIKML-AYGDDVIVTS----GE--------CFDFIDFKTTLEQG--TNYKVT-TAAK-DEL-F-AWNTDIGGVM--FLKRYFKRD----GI---LYA-PVMSCVHLHNILSWARA----GTIQEKVTSVAGLAVHCTKDQYYDLFRPF--IETGFV---------------------VPSYDMLKD--LWLWKNGVLPP------------MQX----------------------------------------------------------------------------------------------------------------------
>X96871_SG1_Erbovirus_A1_ERBV1_P143671
---------GWT-YFDTT---H----------------TPVHVPRKTKL----RP-TVAIN---TFECD---VEPAVLSKFDRR----LEEP-DS-------FELT-LLHKN--------------DR---------------R-YPE-DTS--MDKHL-------EAAVE-----------AYASSLFAQIG-----TD--NGIISEYEAVTG-IEN-----LDSVETTTSPGLPYTT----AGIPREALFDPD------KTQL----IGPA-AERLQEFL--------RGDFS---------------------KHVFQTFLKDELRSKAKVRAGNTRVVEVAAVDHVVAGRMLLGKFTAKMHANN----GLGIGSAVGCNPDVDFTRFAYQI--LEWD-YVYDIDYKNFDASHSPKVFQYLKK-LLSPENGF----DVR-------LQK-YIDSLCYSKHQFGDTYYECEGALPSGCSA--TSILNCLMNNIVLRAAAYDVFT--NY--E----------------EGDLAFL-TYGDDVLLCA----NQ--------PLPLERFRKSLAK---LGYTIT-PADK-SSV-F-PEVSTLADVV--FLKRRFKPDEEF-PF---LFK-PVMDVRNLQDHLRYAKP----GTLREKLLSTTDLAVHLGPLEYARLFRPF--VEVGYC---------------------VRAFGDARRAWLRNFDLX-----------------------------------------------------------------------------------------------------------------------------------------
>KM589358_SG1_Bopivirus_A1_Bovine_picornavirus_TCH6
-------AEHIT-SMRTA---D----------------KASYIPRRSNL----RP-SPVYD---GHPSH----EPAVLSSYDDR----LEDP-AN-------FEKN-LLAKN--------------DA---------------MPQPC-DES--LRPWL-------ERAAK-----------DYAAKLFSVVG-----KD--NELLDLRTAIEG-LDH-----LEALDMHTSPGLPYTD----YGARRVDLFGEDGE---PHPEV----LG-----RIKRFL--------DGDYS---------------------EHVFQSFLKDELRPIAKCNAGATRVVEVAAVDHVIVGRMLLGKFTNKLLINH----GDQDRSAIGVNPDLDWTRYYYDF--HKFR-YVYDFDYKAFDSSHSKLVFQVVRDHVFNPENGF----DAR-------AQA-YIDSLCFSTHRFGDVEYTTDGALPSGCSG--TTVVNNMINNIIVRAALRMVYT--DW--D----------------DSDIGVV-AYGDDLLLGC----NT--------KLDLTKLADAFKQ---LGYTVT-PADK-NGV-F-NPDSTIDSVT--FLKRRFVRDSLY-PY---LIH-PVMDAELLANLLKWQRA----GEFQQKVISIAQLLMHSGEADYESVMEPV--RYYAY----------------------VPTYDSLYDDWLNEFGFVX----------------------------------------------------------------------------------------------------------------------------------------
>M81861_SG1_Cardiovirus_A1_EMCV1_R
--------GALE-RLPD----G----------------PRIHVPRKTAL----RP-TVARQ---VFQPA---YAPAVLSKFDPR----TEAD-V---------DEV-AFSKH--------------TS---------------NQE-----S--LPPVF-------RMVAK-----------EYANRVFTLLG-----KD--NGRLTVKQALEG-LEG-----MDPMDRNTSPGLPYTA----LGMRRTDVVDWE------SATL-----IPFAAERLRKMN--------EGDFS---------------------EVVYQTFLKDELRPIEKVQAAKTRIVDVPPFEHCILGRQLLGKFASKFQTQP----GLELGSAIGCDPDVHWTAFGVAM--QGFE-RVYDVDYSNFDSTHSVAMFRLLAEEFFTPENGF----DPL-------TRE-YLESLAISTHAFEEKRFLITGGLPSGCAA--TSMLNTIMNNIIIRAGLYLTYK--NF--E----------------FDDVKVL-SYGDDLLVAT----NY--------QLDFDKVRASLAK---TGYKIT-PANT-TST-F-PLNSTLEDVV--FLKRKF-KKE---GP---LYR-PVMNREALEAMLSYYRP----GTLSEKLTSITMLAVHSGKQEYDRLFAPF--REVGVV---------------------VPSFESVEYRWRSLFWX------------------------------------------------------------------------------------------------------------------------------------------
>M20562_SG1_Cardiovirus_B1_TMEV_GDVII
--------GAIV-DIST----G----------------SVVHVPRKTKL----RR-TVAHD---VFQPK---FEPAVLSRYDPR----TDKD-V---------DVV-AFSKH--------------TT---------------NME-----S--LPPIF-------DIVCG-----------EYANRVFTILG-----KD--NGLLTVEQAVLG-LSG-----MDPMEKDTSPGLPYTQ----QGLRRTDLLDFN------TAKM-----TPQLDYAHSKLV--------LGVYD---------------------DVVYQSFLKDEIRPLEKIHEAKTRIVDVPPFAHCIWGRQLLGRFASKFQTKP----GFELGSAIGTDPDVDWTRYAAEL--SGFN-YVYDVDYSNFDASHSTAMFECLINNFFTEQNGF----DRR-------IAE-YLRSLAVSRHAYEDRRVLIRGGLPSGCAA--TSMLNTIMNNVIIRAALYLTYS--NF--E----------------FDDIKVL-SYGDDLLIGT----NY--------QIDFNLVKERLAP---FGYKIT-PANK-TTT-F-PLTSHLQDVT--FLKRRFVRFN---SY---LFR-PQMDAVNLKAMVSYCKP----GTLKEKLMSIALLAVHSGPDIYDEIFLPF--RNVGIV---------------------VPTYDSMLYRWLSLFX-------------------------------------------------------------------------------------------------------------------------------------------
>JQ864242_SG1_Cardiovirus_C1_Boone_cardiovirus_1_BCV1
--------GALT-LIGT----G----------------EVSHVPRKTKL----RR-SLAHP---HFKPN---YDVAVLSKYDSR----TDKN-V---------DEV-CFQKH--------------TG---------------NKD-----K--LHPIF-------GLYFT-----------EYAQRVFTQLG-----TD--NGCLTIQEAVDG-VEG-----MDAMERDTSPGLPHTL----SGKRREDVFDFE------KKQF----KSEDAAASYRQMV--------AGDYS---------------------HVVYQSFLKDEIRPIEKVQAAKTRLVDVPPFEHCLLGRQFLGKFAAKFYKNP----GTVLGSAIGCDPDTDWTKFAVAL--SQYK-YVYDVDYSNFDSTHGTGIFELAISKFFNVRNGF----DPR-------TGN-YLRSLATSVHAYEDARYQIVGGLPSGCAA--TSLLNTVFNNVIIRAGLALTYK--NF--D----------------YDDIEVL-AYGDDLLVAS----NF--------KIDFNLVKNNLSK---EGYKIT-PASK-GDT-F-PLESTLDDCV--FLKRKFVKND---LG---LYK-PVMSEEVLQAMLSFYKP----GTLAEKLLSVALLAVHSGQKVYDQCFAPF--REAGIV---------------------IPGYDLVYDRWLSLHQX------------------------------------------------------------------------------------------------------------------------------------------
>EF165067_SG1_Cardiovirus_D1_Saffold_virus_1
--------GAIV-EIGI----D----------------TVVHVPRKTKL----RR-TVAHP---CFQPK---FEPAVLSRYDPR----TTKD-V---------DQV-AFSKH--------------TT---------------NLE-----E--LPSVF-------SMVAK-----------EYANRVFTTIG-----KE--NQILTPEQAILG-LPG-----MDPMEKDTSPGLPYTQ----QGLKRAQLVNFE------QGTM-----VQNLKEAHTKLT--------EGNYE---------------------DILYQSFLKDEIRPVEKIHEAKTRIVDVPPFHHCIWGRQLLGRFASRFQTNP----GLDLGSAIGTDPDTDWTAFAFQL--LQYK-YVYDVDYSNFDASHSTAMFEILIENFFTPENGF----DER-------IGD-YLRSLAVSRHAFEERRVLVRGGLPSGCAA--TSMLNTIINNIVIRAALHLAYS--NF--E----------------FDDIKVL-SYGDDLLIAT----NY--------QINFNLVKQRLAP---FNYKIT-PANK-TVE-F-PETSNLYEVT--FLKRKFVRHN---SC---LFK-PQMDTENLKAMVSYCRP----GTLKEKLNSIALLAVHSGKSVYDEIFDPF--RRIGII---------------------VPEHSTMLYRWLNLFRX------------------------------------------------------------------------------------------------------------------------------------------
>KY432930_SG1_Cardiovirus_E1_RtMrufPicoV_JL20141
--------GALL-QLDD----G----------------PRIHVPRKTKI----RK-TIAHD---IFQPK---FAPAVLSQHDSR----TTAK-V---------DEV-AFSKH--------------TG---------------NVE-----T--LPPVF-------DMVAK-----------EYANKVFTLLG-----RD--NHMLTVPEAYLG-LPG-----LDPMDRQTSPGLPYTQ----QNKRRTDLID-D------NGQM-----CLQMLTAYNKLR--------AGDYS---------------------GVVYQSFLKDEIRPIEKVEAAKTRVVDVPPFEHCILGRQLLGRFASKFQTHP----GMELGSAIGCDPDVHWTKFAYDM--LNYR-YVYDVDYSNFDASHSTAIFEVLIRCFFTPENGF----DSS-------LSD-YLRSLAVSTHAYEEKRFLITGGLPSGCAA--TSMLNTIINNIVIRVGLFLTYK--NF--E----------------FDDVQII-AYGDDLLVAS----NF--------QLDFNLVKDRLAS---FNYRIT-PANK-TST-F-PLISHLSDVT--FLKRKFIQYD---QY---LFK-PVMSRESLEAMVSFCKP----GVLKEKLTSICMLAVHSGREVYDELFAPF--RRVMFL---------------------VPEYDTMLYRWLGLFRX------------------------------------------------------------------------------------------------------------------------------------------
>KY432928_SG1_Cardiovirus_F1_RtMrutPicoV_JL20141
--------GALV-DLPP----G----------------PVVHVPRRTKL----RR-TVAHA---EFEPP---YEPAVLSRYDPR----TQCC-V---------DEV-AFSKH--------------TQ---------------NIE-----N--LPPVF-------HMVAK-----------EYANRVFTLLG-----RD--NALITTKEALFG-LPG-----MDPMEMDTSPGLPYTQ----MNLKRKDLVD-Q------NGNM-----SLLLLSNYNKLR--------NGDYS---------------------DVLYQSFLKDEIRHVDKINLAKTRVVDVPPYHHCIFGRQLLGKFAARFQSNP----GLQLGSAIGLRPDVHWTSFAAEL--SRYK-YVYDVDYSNFDASHGTGTFQMLIENFFTVENGF----DQQ-------VAQ-YLWSLAVSTHAYEDRRMLVEGGLPSGCAA--TSLLNTIINNIVIRAALYLTYA--NF--E----------------FDDVKIL-AYGDDLLVAS----NY--------EIDFNLVKDRISK---FGYKIT-PASK-TDV-F-PSVSFLSDVT--FLKRSFVFED---GF---LVR-PVMNEENLKAMVSYCRP----GTLKEKLTSIAMLAVHSGRRVYDLIFEPF--RKIGMI---------------------IPDYDTMNYRWQMLFRX------------------------------------------------------------------------------------------------------------------------------------------
>KY432924_SG1_Mupivirus_A1_RtRnPicoV_YN2014
--------GLMI-EKEP----G----------------PFVHVSRRTQL----RP-TCAKE---TFNPQ---FGPAALSKNDKR----LLPG-VD-------LDQK-IFSKH--------------VQ---------------NVC-----K--MPAVM-------SDMAR-----------EYANQIFTQLG-----RD--NGPITVQEAILG-MDG-----LDAMEKKTSPGLPYTL----QNKRREDLIDFE------TGSI----KDRGLINEIASYQ--------LGNYE---------------------SHVFQTFLKDEIRPLEKVREGKTRIVDVASVGHCIVGRTLLGRFASKFQTHP----GFKIGSAIGCNPDVDWTRFYHDA--MRRK-YVYDVDYSNFDASHGTAVFDVIKQEIFNSANGF----DPR-------VWN-FLDSLAESNHAYESRRFKLVGGLPSGCSS--TSVINTVINNVVIRTGLAMVYQ--NF--D----------------FYDVEIL-AYGDDLLIAT----DF--------ELDLNLLKSRLET---IGYKIT-PANK-GQA-F-KSVMQIGEAQ--FLKRKFVIDEGR-PF---LIR-PVMEKENLAAMLSFYRP----GTMTERLESIVQLAVHSGKEVYDWLFKPY--RDSGFL---------------------IPEWSTANRRWYANFEX------------------------------------------------------------------------------------------------------------------------------------------
>DQ641257_SG1_Senecavirus_A_Seneca_valley_virus_SVV001
--------GLMT-ELEP----G----------------ITVHVPRKSKL----RK-TTAHA---VYKPE---FEPAVLSKFDPR----LNKD-VD-------LDEV-IWSKH--------------TA---------------NVP-----Y--QPPLF-------YTYMS-----------EYAHRVFSFLG-----KD--NDILTVKEAILG-IPG-----LDPMDPHTAPGLPYAI----NGLRRTDLVDFV------NGTV-----DAALAVQIQKFL--------DGDYS---------------------DHVFQTFLKDEIRPSEKVRAGKTRIVDVPSLAHCIVGRMLLGRFAAKFQSHP----GFLLGSAIGSDPDVFWTVIGAQL--EGRK-NTYDVDYSAFDSSHGTGSFEALISHFFTVDNGF----SPA-------LGP-YLRSLAVSVHAYGERRIKITGGLPSGCAA--TSLLNTVLNNVIIRTALALTYK--EF--E----------------YDMVDII-AYGDDLLVGT----DY--------DLDFNEVARRAAK---LGYKMT-PANK-GSV-F-PPTSSLSDAV--FLKRKFVQNN---DG---LYK-PVMDLKNLEAMLSYFKP----GTLLEKLQSVSMLAQHSGKEEYDRLMHPF--ADYG-A---------------------VPSHEYLQARWRALFDX------------------------------------------------------------------------------------------------------------------------------------------
>JQ814851_SG1_Mischivirus_A1_Miniopterus_schreibersii_picornavirus_1
--------GLLT-ELPD----G----------------PLIHVPRKTKL----RK-SPAFP---IFQPS---AGPAVLSKNDVR----LNPE-VD-------FDKQ-VFSKH--------------SA---------------NQK-----V--YPEAF-------RRMAR-----------WYANEVFTHIG-----KD--NGPLSLKDAIKG-IDF-----LDAMDPTTSPGLPYSA----AGIQRTDLVDFD------TGEI----ISAALAVEYNNYV--------EGNYE---------------------EHTFQTFLKDEIRSEEKIKAGKTRIVDVPSLAHVIMGRVLLGRFCSKFQASP----GTTLGSAIGCNPDTDWTKFAHEL--MERH-WCYDIDYSNFDSTHGTGMFELLIECFFTKENGF----SPA-------VAP-YLRSLATSKHAWMDKRYLIEGGLPSGCSA--TSVLNTVMNNIIIRALLSLTYS--NF--H----------------PEDVAVL-AYGDDLLVAS----DF--------VLDFNRVRATANEH--TLYKLT-TANK-APD-F-PETSTLLECQ--FLKRKFVLHSVR-NF---IWR-PVMDTTNLQTMLSFYKP----NTLSEKLLSVAQLAFHSGYHTYEQLFEPF--RELQMK---------------------VPSWFVLEHEWEHNFDX------------------------------------------------------------------------------------------------------------------------------------------
>KP054273_SG1_Mischivirus_B1_bat_picornavirus_BatPV_V1_13_Hun
--------GFLT-ELPE----G----------------PMIHVPRKTKL----KK-SPAYP---FFKPA---AGPAVLSQNDPR----LDEG-VD-------FDKQ-VFSKH--------------SA---------------NQK-----H--YPDAF-------RRMME-----------WYADVVFTYLG-----KD--NGPLSIKDAIKG-IDY-----LDAMDPNTSPGLPYSA----AGIPRTDLIDFD------TGEI----INCALSCEYNKYV--------DGDFS---------------------DHVFQTFLKDEIRSEEKIKAGKTRIVDVPSLAHVLIGRVLLGKFCSKFQASP----GTVLGSAIGCNPDSDWTGFAHQL--MERA-WCYDIDYSNFDSTHGTGMFELLIDCFFTERNGF----SPK-------VAP-YLRSLAVSKHAWMDKRYQIEGGLPSGCSA--TSVLNTIMNNVIIRGLLSLTYQ--NF--H----------------PEDVVVL-AYGDDLLVAS----DY--------ILDFNRVRQVAAEH--TLYKLT-TANK-APD-F-PETSTLLNCI--FLKRRFVLHSTR-NF---IWR-PVMDRTNLETMLSFYKP----NTLSEKLLSVAQLAFHSGYQVYEELFKPF--KDLQMR---------------------VPSWYLLEHEWEHNFDX------------------------------------------------------------------------------------------------------------------------------------------
>KP100644_SG1_Mischivirus_C1_African_bat_icavirus_A_PREDICT06105
--------GAKE-PLPD----G----------------PRIHIPRHTTL----RK-TCAYP---IFKPD---AGPAALSKNDPR----LAEG-VD-------FDSV-LFSKH--------------EA---------------DQT-----E--YPKEF-------ETMAR-----------WYADRLVCYLG-----KD--NGKISVKEAIHG-IVN-----LDAMCKTTSPGLPYTQ----KNVKRTDLLDFE------EGTI----TSPLVRARYEKMA--------SGDYS---------------------DHVFQTFLKDEIRPNDKISQGKTRVVDVPSLEHVIIGRQLLGKFCSKFHYFP----GVETGSAIGCNPDWHWSYFAAQL--AQKQ-YVYDIDYSAFDSTHGSGMFKLVADTVFSPENGF----DPA-------LKD-YLMSLAFSTHAFGTERFKLNGGLPSGCSA--TSVLNTVFNNIVIRAALKMTYK--NF--D----------------PDDVLVL-AYGDDLLVAS----DY--------QLDFNLVKEKLAEN--TLYKMT-TANK-QPT-F-PLVSTLADVQ--FLKRKFVPYSTS-CL---IFR-PVMDVKNLKTILSFYHL----NHLDEKIETVARLAFHSGLTVYEELFAPF--KEAGIT---------------------VPSWWYLQKEWEQQFWX------------------------------------------------------------------------------------------------------------------------------------------
>KY512802_SG1_Mischivirus_D1_Canine_picornavirus_A128thr
--------GKLT-VVGN----G----------------PTVHVVRKTKL----KP-SVAFP---IFKPD---AGPAVLSGKDKR----LDEG-ID-------FDKG-LFSKH--------------TG---------------DLK-----K--LPHEF-------RVAAE-----------WYANEIFNLLG-----KD--NSPLSVHDAIVG-YEW-----LDGMDPKTSPGLPFSM----QSVSRTDLIDFE------TGTV----ISRELAQIYNKFV--------DGDYS---------------------DHCFQTFLKDEIRSNAKIKVGKTRIVDVPNLAHVLLGRVLLGRFCSKMHANP----GTETGSAIGCNPDVDWTKFAQEL--IQKR-YVYDVDYSNFDATHSSAMFDLVKEVFFSPKNGF----SPD-------LGP-YLDSLKTSTHAWLDERYLIEGGLPSGCSA--TSILNTVMNNIIIRALLLLTYK--NF--E----------------CDDILVL-SYGDDLLVAS----DY--------QIDFNRVKRVAEEH--TNYVLT-TANK-APT-F-PLESSLLDVQ--FLKRRFVPFDVL-NF---VFR-PVMATDNLKTMLSFYQP----GSQAAKLISVAQLAFHSGYDIYEMLFSPF--REAGFK---------------------VPSWWILEDSWQQGFYX------------------------------------------------------------------------------------------------------------------------------------------
>MF327529_SG1_Ailurivirus_A_aimelvirus_1_gpai001
--------GAIT-EIDD----G----------------PRTHISRKSKL----KK-TMAHT---VFKPD---YAPAALSKKDKR----LNEG-VD-------LDKQ-VFTKH--------------TG---------------NTE-----K--YPEEF-------VWAAR-----------EYANELFTHLG-----KD--FGIMSSEDAIKG-IPN-----LDGMDPRTSPGLPYTL----HGERRTDHIDFE------TGSV-----SPELGAKIEHML--------ATGEI---------------------DIEYQTFLKDEVRPIEKVKKGGTRTVDVPPVEHVILGRMLLGKFCAAFHANN----GTTIGSAVGCDPDVDWTRFATEF--CECE-NIYDIDYSAFDSSHGTGMFELVANEIFTPKNGF----HPR-------VRD-YLMSLAVSTHAYEEKRYLIEGGLPSGCSC--TTVLNTVMNNIIIRAALKMTYK--NF--D----------------SKDVTIL-AYGDDLLVGT----EY--------DLDFNKVKEKLAT---VNYTIT-PATK-EGT-F-PLHSSILDVQ--FLKRKFEPYIIH-GF---IFR-PVMSEKNLEAILSYYKP----GTLQEKLQSVAQLAVHCGIDTYDRLFKPF--RDAGMA---------------------VPTWWSMEEKWESNFMGWTTX--------------------------------------------------------------------------------------------------------------------------------------
>FJ438902_SG1_HCoSVA1_0553
--------GIIE-NT-ET---G----------------PRVHVPRTSKL----KR-TNATY---PATEK---YGPAALSRYDPR----LNEG-VN-------LDEV-IFSKH--------------TQ---------------NTLVEKGST--FRSAL-------DMAAE-----------IYGEKF---RG-----ND--FSPLSVEDAILG-IPG-----LDRLDPNTASGLPYT-------KTRRQMIDFN------TGQI----LDDTLKCRLGQWL--------AGRPP--------------------QEVHYQTFLKDEIRPIEKVKAGKTRIIDVPPLDHVIAFRMLFGRFIAHYHLNF----GFKTGSAIGCDPDVAWASFGFEL--SGFP-YLYDFDYSNFDASHSTSIFEILEQKFFSPELGF----DPR-------CSL-LLKSLAVSTHCYENKRLQIAGGLPSGTAG--TSVLNTVINNIIFHGALYHTYT--NF--E----------------RDDISML-AYGDDIVVAS----KF--------ELDLVMVKAFMNR---IGYKIT-PADK-SDE-F-RP-KCMDDIC--FLKRRFVK---V-AG---VWA-PVMETENLEAMLSWYKP----GTLNEKLQSVSRLAHFSGRDVYDHLFKPF--IRDGFD---------------------VTPWKQLHLEWLNKLSAX-----------------------------------------------------------------------------------------------------------------------------------------
>FJ438907_SG1_HCoSVB1_2263
--------GLIV-ST-EE---G----------------TRVHVPRVSKL----KR-THASY---PATSK---YGPAALTRNDPR----LNPG-VD-------LDEM-IFSKH--------------KD---------------NVLVRKGTS--VHESL-------RKSAQ-----------VYACKF---SG-----ID--FSPLTVEEAILG-IPG-----LEKLDPKTASGLPYT-------KTRKQMIDFK------NGKI----LDPELEERLKIWL--------SGKAP---------------------ECFYQTFLKDEIRPIEKVKAGKTRIIDVPPLDHVLAFRMLFGRFMAYYHLNP----GFKIGSAIGCDPETAWNGFGYTL--SSKQ-YKYDFDYSNFDASHSTSIFEILEEEFFTPENGF----DVR-------CSL-LLKSLSCSTHCCENKRLTIISGLPSGTSG--TSVLNTVINNIIFHASLYNVYS--NF--E----------------WQDVEMI-AYGDDVVAAS----DH--------ELRLDLVKDFMKT---IGYKIT-PADK-GEE-F-TP-KDMADLT--FLKRRFVK---I-SG---LWA-PVMETENLQAMLSWYKP----GTLNEKLTSIAHLAHFSGKQTYEELFEPF--VKNGFE---------------------ILPWKQLHLEWLNKFGYX-----------------------------------------------------------------------------------------------------------------------------------------
>FJ438908_SG1_HCoSVD1_5004
--------GQII-NT-EN---G----------------PRVHVPRQSKL----KR-TNAVY---PATPK---YGPAVLSKNDPR----LDPD-VD-------FDKV-IFSKH--------------VA---------------NVVIDEDTS--FWNAL-------KMSAQ-----------IYAEKF---KG-----VD--FSPLTVEEAILG-IPG-----LDRMDPNTASGLPYT-------KTRRQMIDFQ------EGKI----LDPELQSRLDTWL--------SNKQP---------------------EMLYQTFLKDEIRPIEKVKAGKTRIIDVTPLDHVLAFRIVLGRFMAHFHNNY----GFNLGSAVGCDPDVAWANFGFAL--SSKK-YQYDFDYSNFDASHSESIFELLKQFVFTKDNGF----DHR-------CSL-MIDSLVTSTHCYEQQRMTIRGGLPSGTSG--TSVINTIINNIIFKAALYHTYS--NF--E----------------WDDVQML-AYGDDIVAAS----DC--------LLDLDRVKDFMAH---IGYKIT-PADK-GEK-F-IP-KCMQNIQ--FLKRSFRK---V-AG---VWA-PIMDLENLQAMLSWYKP----GTLQEKLDSVARLAHFCGEKDYDKLFETF--VKDGFQ---------------------IKPWKQLHFEWLNRFTEX-----------------------------------------------------------------------------------------------------------------------------------------
>FJ555055_SG1_HCoSVE1_Australia
--------GLII-KE-EI---G----------------ERVHVPRQSKL----KR-THATY---PATKD---YGPAVLSKNDPR----LNPG-VD-------FDSV-IFSKH--------------VN---------------NVVIDKDTS--IWQSL-------KLAAQ-----------VYAQRL---KN-----ID--KEPLTVEEAIAG-IPG-----LDRLDPKTASGLPYK-------KTRKQMIDFQ------KCEI----TDDQLKCRLGMWL--------AGRKP---------------------ETLYQTFLKDEIRPIEKVKAGKTRIIDVTPLDHVLAFRIVMGRFMAGFHQNH----GFKLGSAVGCDPDVAWANYGFKL--GGFK-YQYDFDYSNFDASHSESIFEVLKEFIFTPDNGF----DQR-------CSL-MIDSLVESVHCYEDKRITIRGGLPSGTAG--TSIINTIINNIILHAAFYYTYS--NF--E----------------WDDLQML-AYGDDIVAAS----DH--------ELDLDRIKDFMAR---IGYKIT-PADK-GET-F-TP-KSMKDIQ--FLKRRFRK---I-AG---IWA-PVMEISNLQAMLSWYKP----GTLNEKLESVSRLAHFCGEEEYNELFKPF--VEDGFD---------------------IKPWKQLHLEWLNKFTGX-----------------------------------------------------------------------------------------------------------------------------------------
>JN867758_SG1_HCoSC_F1_PK5006
--------GKIV-EVVKA---S----------------DYVHVPRRSKL----KR-TNATY---DATGL---YGPAVLSKHDPR----LDPG-VD-------LDTV-IFSKH--------------KQ---------------NKEIEQDSE--VWRKM-------AMSAE-----------IYAGKF---KD-----KD--FSPLTQKEAILG-IPG-----LDRLDPNTASGLPYT-------KTRRQMIDFN------TGEV----LDKELQERIDTWL--------KGEKP--------------------KDMRYQTFLKDEIRPIEKVKAGKTRIIDVPPLDHVIVFRMLFGKFMAHYHLNP----GFEIGSAIGCDPDIAWASFGFSL--NQCD-YKYDFDYSNFDSCHSVSVFKILEEYFFNEENGF----DPR-------CSL-LLRSLAVSTHAYEDKQIHVEGGLPSGTAG--TSVLNTVINNIIMHASLYYTYS--NF--E----------------WDDIKML-AYGDDIVASS----DH--------LLDLERVKYFMSL---IGYTIT-PADK-SEK-F-TP-KDMNSIS--FLKRKFVK---V-AG---VWA-PVMETSNLEAMLSWYKP----GTLQEKLDSVSQLAHHSGQDVYNHLMTPF--MEDGFK---------------------IKPWKERHLEWLNKLTX------------------------------------------------------------------------------------------------------------------------------------------
>EU236594_SG1_Aphthovirus_BRBV1_EC11
--------GLML-GERP----G----------------EKVHVSRKTKL----AP-TVAYG---VFRPN---YGPAALSNSDTR----LNEG-VV-------LDNV-IFSKH--------------NS---------------NVVL--GEK--DLALY-------RLCAA-----------EYASHLHNVLG-----KT--GAPLTNVEAVLG-IDG-----LDAMEPNTAPGLPWAL----QHKRRHDLLDFT------TGEM-----QPALAERFEQLE--------NMDYS----------------------FECQTFLKDEIRPSEKVRAGKTRIVDVLPLEHIIFSRKYLGRFCAAMHRNY----GPNIGSAVGCDPDVAWQEFGTHF--SQYR-NVWAIDYTAFDSCHSTQLMSVMADEVFSDAYGF----DER-------ARY-AVKSLCKTVHAYEDKRITIDGGLPSGCSA--TSILNTVLNNIYVMFALKRTYP--NT--E----------------MSDYSLI-AYGDDLVLAS----DF--------DYDINLVKKSFAV---LGHTIT-PEDK-SDNGF-TLGKNITDVT--FLKRAFERDC-V-LG---FYK-PVMNSKVLEAILSFARR----GTLQEKLTSVAGLAFHSGEEEYNRLFSPF--VGS-FE---------------------IPSYRCLRLRWVHKMSNX-----------------------------------------------------------------------------------------------------------------------------------------
>JN936206_SG1_Aphthovirus_BRAV2_H1
--------GLIV-DTREG---E----------------ERVHVARKSKL----YP-TLAHA---VFKPE---FGPAPLSNNDSR----LNPG-IV-------LDNS-IFSKH--------------TA---------------CVEL--SYE--QSVEF-------TQACY-----------DYADKLFGVIG-----RN--NGPLTLFEAIKG-VDG-----LDAMEVDTGPGLPWSK----DNIRRPALIDFE------AGTV-----SERIQKRLDEFE--------MGRFQ----------------------FECQTFLKDELRPNHKIAVGGTRVVDVLPVEHLIFSRIHLGRFCSHMHLNY----GLGIGSAVGCNPDVDWHQFAVQF--QPFK-NVWAIDYSAFDASHSVDLLSQMIEAVFSDENGF----SVH-------ARD-VLHSLETTVHAYEDKRYTIKGGLPSGCAA--TSIINTVLNNIYVLYALRREYP--WV--T----------------PDDYVMV-AYGDDVVIAS----DH--------DFDFNKLAARFAE---LGHKIT-PEDK-SDRGF-QLGLKITDVS--FLKRQFVFDH-Y-AG---FYK-PVMSSRTLEAILSYARR----GQLEEKLVSVAGLAFHSGEREFKRLFAPF--DGL-FE---------------------FPSYSALRLRWYRAVSQGX----------------------------------------------------------------------------------------------------------------------------------------
>X00871_SG1_Aphthovirus_FMDV_O1K
--------GLIV-DTRDV---E----------------ERVHVMRKTKL----AP-TVAHG---VFNPE---FGPAALSNKDPR----LNEG-VV-------LDEV-IFSKH--------------KG---------------DTKM--SEE--DKALF-------RRCAA-----------DYASRLHSVLG-----TA--NAPLSIYEAIKG-VDG-----LDAMEPDTAPGLPWAL----QGKRRGALIDFE------NGTV-----GPEVEAALKLME--------KREYK----------------------FVCQTFLKDEIRPLEKVRAGKTRIVDVLPVEHILYTRMMIGRFCAQMHSNN----GPQIGSAVGCNPDVDWQRFGTHF--AQYR-NVWDVDYSAFDANHCSDAMNIMFEEVFRTEFGF----HPN-------AEW-ILKTLVNTEHAYENKRITVGGGMPSGCSA--TSIINTILNNIYVLYALRRHYE--GV--E----------------LDTYTMI-SYGDDIVVAS----DY--------DLDFEALKPHFKS---LGQTIT-PADK-SDKGF-VLGHSITDVT--FLKRHFHMDY-G-TG---FYK-PVMASKTLEAILSFARR----GTIQEKLISVAGLAVHSGPDEYRRLFEPF--QGL-FE---------------------IPSYRSLYLRWVNAVCGDAX---------------------------------------------------------------------------------------------------------------------------------------
>X96870_SG1_Aphthovirus_ERAV_PERV
--------GNVV-RLDD----D----------------VRVSVPRRTKL----VK-SLAYP---VFKPD---YGPAPLSQFDKR----LADG-VK-------LDEV-VFAKH--------------TG---------------DKDI--SAE--DQKWL-------LRAAH-----------VYAQRVFARIG-----FD--NQALTEQEAICG-IPG-----LDKMEQDTAPGLPYAQ----QNKRRKDICDFD------KGQL-----KGAAKLQKDRFM--------AGDYS---------------------DLVYQSFLKDEIRPLEKVRAGKTRLIDVPPMPHVVVGRQLLGRFVAKFHEAN----GFETGSAIGCDPDVDWTRFGLEL--ERYR-YVYACDYSRFDANHAADAMRVVLNYFFSEDHGF----DPG-------VPA-FIESLVDSVHAYEEKRFNIYGGLPSGCSC--TSILNTVLNNVYILAAMMKAFE--NF--E----------------PDDIQVI-CYGDDCLIAS----DL--------EIDFQKLVPVFSS---FGQVIT-TADK-TD--F-FKLTTLSEVT--FLKRAFVPD----GA---FYK-PVMDVKTLEAILSFVRP----GTQAEKLLSVAQLAGHCEPEQYERLFEPF--AGM-YY---------------------VPTWRDLRLQWLMKLGCX-----------------------------------------------------------------------------------------------------------------------------------------
>JF973687_SG1_Mosavirus_A1_Mosa_M7
--------GIIY-DERP----G----------------PFVAVNRKTQI----KR-SPLFP---LFQPE---AGPAVLSQYDRR----LADG-IV-------LDEA-LFEKH--------------VS---------------DMD-----V--LPKEF-------EIACD-----------MYAEELFARIG-----RE--NGLVSMYRAMNG-DGI-----SDAMDMTRAVGYPYCL----DSKKRLDMVEIVET-ENGKLYL----PTEQLVEETEKYF--------TGEEK----------------------PKFVTFLKDEVRSNEKIKQGKTRIVDASPFPYAIAGRMVMQNFMSNMMRCN----GTEVGSAVGCDPDTEWTRYFFEL--CD-K-YVFDLDYKAFDSTHPTAMFNLLAERFFTERNGF----DQQ-------AVRIFLNGLSDSDHVYEGKHFRIRGGLPSGCPC--TSILNTVINNIIVRAAIIGAYQIDTV--D----------------FQKFRML-AYGDDVVYAT----PQ--------PIKPQDLADWLHAN--TNYKVT-PASK-AGT-F-PEESTIWDVT--FLKRSFKPDEDH-GH---LIR-PQMAVGNLRQMLSFMRP----GTFPDKVRSVAGLAVHCGEEVYNQLADAV--ALYAPGVS-------------------MPAYKYMKACWYAKMVX------------------------------------------------------------------------------------------------------------------------------------------
>KY855435_SG1_Mosavirus_B1_marmot_mosavirus_HT8
--------GILY-GHSK----G----------------EAVPMNQKTQI----KK-SPLFP---IWTPD---YGTAPLRASDSR----ILPG-YN-------LDET-IFSKH--------------NS---------------DLN-----T--LPPEF-------EWATK-----------MYAEELFDVIG-----RD--NGPVSIFRAING-DGV-----TDAMDMNKASGYPYCL----QGIKRKDLFEVKETKQGGQVYL----PTERLLQDIDEFCD-------TGDT------------------------TFVTFLKDEIRPNKKIQVGGTRTVDGSSVPFAVFGRATLMKLMSKMMENN----GTGIGSAVGCNPDDDWTRFAFEL--QD-R-YVFDLDYSGYDATHTSAMFDLLDKYFFTERNGF----DTA-------CTHLLLQTLKDSQHVYGDTYFRMRGGLPSGCPA--TSILNTIINNITLRAALLGVYDANTV--D----------------WDSFRML-AYGDDVVYAS----PQ--------QILPGDLAEWLNKN--TCYKLT-PANK-TSS-F-PTESRLSDVT--FLKRSFTPDDDY-PY---LFH-PVMPLENFKTMLSFCRP----GTFQEKVQSVALLLQHRGEEDYDAIMDQV--KAVVPTVR-------------------VPSYTRMRAEWLSLFGCCX----------------------------------------------------------------------------------------------------------------------------------------
>KM873613_SG1_SG1_Torchivirus_A1_tortoise_picornavirus_905
---------------------G----------------LKIPLGEANPVCHVMRK-SKICPSGFSYPTD---VEPAILTQKDPR----LDDG-VV-------LDEK-IFEKH--------------QN---------------NME-----T--LPPVF-------EVAAK-----------MYAKQVFSIVG-----KD--NEAISTTEAING-YKT-----AEKMDLSTSPGYPYVN----MGLRRENMLNIVDG-----VYV----PQEWFNKNI------------TAVEED------------------PKDSTFATFLKDELRPIAKARSGKTRIVDASPFCHAIVGRKLLLKFTEKFMVNN----GTSVGSAIGADPDCDWTRFYHEL--SN-E-YVFDLDYSQFDSTHPTAMFDLVKKHFFSIENGF----DDK-------TGK-YLDSLSVSRHVYGREKFLTVGGLPSGCSC--TSMLNTVFNNIIIRAAILSCYE--GV--D----------------WSDFKML-AYGDDVVYSS----RD--------PILPGKIANWLHKN--TTYKLT-PANK-TSN-F-PTESKIEDVT--FLKRKFVAD----GV---LVR-PVIARSNIENMLAWKRN----GEFGDKIRSVAGLAFHLGEEEYNDIFLEI--ENDSQYSK------------------YIPHYHLLDFVWKQKNGIYIX---------------------------------------------------------------------------------------------------------------------------------------
>AB010145_SG2_Aichivirus_A1_A84688
--------SLIV-PTAEV---R----------------PGVNVNRMSRL----HP-SPAYG---AFPVK---KQPAPLKRNDKR----LQEG-VD-------LDTQ-LFLKHG-------------KG---------------DVT-----G--PWPGL-------EAAAD-----------LYFSTFP----------T-SLPVLTQEQAIHG-TPN-----MEGLDMGQAAGYPWNT----LGRSRRSLFDEV----EPGVFV----PKPELQAEINQ----------TLEDP---------------------DYVYSTFLKDELRPTAKVEQGLTRIVEAAPIHAIVAGRMLLGGLIDYMQGRP----G-EHGSAVGCNPDVHWTSFFYAF--SEFS-QVYDLDYKCFDATLPSAVFTLVA--DHLTRITG----DPR-------VGR-YIHSIRHSHHIYGNRMYDMIGGNPSGCVA--TSILNTIINNICVLSALIQ-HP--DF--S----------------PSRFHIL-AYGDDVIYAT----EP--------PIHPSFLREFYQKH--TPLVVT-PANK-GQD-F-PPTSTIYEVT--FLKRWFVPDDVR-PI---YIH-PVMDPDTYEQSVMWLRD----GDFQDVVTSLCHLAFHSGPKTYAAWCMKV--REQCLK-SGFAPN-------------FLP-YSYLQLRWLNLLAAX-----------------------------------------------------------------------------------------------------------------------------------------
>LC055961_SG2_Aichivirus_D1_Kagovirus_cattle_Kagoshima122KoV_2014_JPN
--------SLIV-PRGSL---KH--------EG----LPGVNINRKSRL----RP-SPAYG---AFPVK---KEPAPLTRSDPR----LNPG-IN-------LDQQ-MFSKHG-------------LG---------------DQV-----Q--PWPCM-------KEAVK-----------LYTSFLP----------K-KIRTLTQFEAIHG-TTN-----MEALDMGQAAGYPWNT----MGRSRRSLFEEV----SPGIYE----PKPELQDAIDR----------CLEDP---------------------EYIYSTFLKDELRPTAKVQDGFTRLVECAPIHAVIAGRMLLGGIIDYYQGRP----G-QHGSAVGCNPDLHWTQFFYKF--APYQ-EVWDLDYKCFDATLPSCLLAAYA--DWVGEVTG----DVR-------ASQ-YVHSIRYSHHVYGSDLYDMIGGNPSGCVG--TSIMNSWCNNVAVISSLMYCSE--DF--N----------------PRAFEIL-TYGDDVLYAC----EP--------PVHPSKIRDFYREH--TTLIVT-PASK-ESD-F-PATSTIYDVT--FLKRWFVPDDIR-PM---YIH-PVMQPDTYEQSIMWLRD----GDFQAVVDSLSYLAFHSGPLTYQRWCQKV--ADQAAK-HGVYPH-------------FLP-FEYLQMRWLNLVSTX-----------------------------------------------------------------------------------------------------------------------------------------
>AB084788_SG2_Aichivirus_B1_BKV1_U1
--------SLII-PGPET---H----------------PGVNVNRKSQL----GH-SPAYG---AFPVK---KQPAVLHQRDAR----LEPG-TK-------LDGQ-LFLKHN-------------KG---------------DMD-----K--PWPGL-------EAAAA-----------LYFSKFP----------T-LIRTLTQEEAING-TPN-----LDGMDMNQAAGYPWNT----MGKSRRSLFIEE----APGYYV----PTSELQAEIDK----------TLENP---------------------DYFYSTFLKDELRPTPKVTAGLTRVVEAAPVHAIVAGRMLLGGLIEYMQAYP----G-RHGSAVGCNPDLHWSKFFFKF--AKFD-QVYDLDYKCFDATLPSCAFRIVE--DYLVKLTG----DER-------VRA-YVETIRHSKHVYGSQTYEMIGGNPSGCVG--TSIINTIINNICVLSALIQ-HP--DF--S----------------PDNYRIL-AYGDDVIYGC----DP--------PIHPRYIKEFYDKH--TPLVVT-PANK-GSD-F-PDSSTLYDVT--FLKRWFVPDDQR-PF---YIH-PVMDPDTYEQSVMWLRG----GDFQDLVTSLCYLAFHSGPKTYGRWCERV--REQCLKTSGFAPT-------------FLP-YEYLQLRWLNLCAAX-----------------------------------------------------------------------------------------------------------------------------------------
>EU787450_SG2_Aichivirus_C1_PKV_swine_S1HUN_2007_Hungary
--------SIII-PGPNI---V----------------PGVNVNRKSKL----GR-SPAFG---AFPVK---KQPAVLTQKDDR----LEDG-IR-------LDDQ-LFLKHN-------------KG---------------DMD-----E--SWPGL-------EAAAD-----------LYFSKFP----------T-MIHTLTMEEAING-TPN-----LEGIDMNQAAGYPWNT----MGRSRRSLFVQQ----N-GIWL----PLPELEAEINK----------TLEDP---------------------YYFYSTFLKDELRPTSKVTLGLTRVVEAAPIHAIIAGRMLLGGLIEYMQANP----G-KHGSAVGCNPDLHWTKFFFKF--CHYP-QVFDLDYKCFDATLPSCAFRIVE--KHLERLIG----DER-------VTR-YIETIRHSRHVFGNETYEMIGGNPSGCVG--TSIINTIINNICVLSALIQ-HP--DF--S----------------PESFRIL-AYGDDVIYGC----DP--------PIHPSFIKEFYDRY--TPLVVT-PANK-TDT-F-PENSTIYDVT--FLKRWFVPDDIR-PF---YIH-PVMDPDTYEQSVMWLRD----GDFQDLVTSLCYLAFHSGPKTYDRWCTRV--RDQVMKTTGFPPT-------------FLP-YSYLQTRWLNLLAAX-----------------------------------------------------------------------------------------------------------------------------------------
>KT325852_SG2_Aichivirus_E1_Rabbit_picornavirus_Rabbit01_2013_HUN
--------SKIS-PVAPL---G----------------PPAHVVRSSKL----HP-SPAHG---AFPST---KGPAVLTQKDPR----LNEG-VT-------FDVQ-VFDKHD-------------KG---------------DMT-----E--PWPGL-------EEAFD-----------LYFSNFP----------S-FIRTLSMQEAING-TDT-----LDGIDMGQSAGYPWVG----QGRSRKSLFTWT----G-TEWA----PKPELEQAINT----------CLENP---------------------EYVYTTSLKDELRPLAKVAAGGTRLIEAAPIHAIVAGRMLLGGLFEFMQARP----G-EYGSAVGCNPDRDWTKFFWDF--ASYD-QVHGLDYKGFDATIPTVCFDLAS--KHLTRLIG----DDR-------VSA-YISSISSSLHVFGRKFYRMSGGNPSGCVG--TSILNTIINNCVLISAFL------NF--SQ---------------PVEFRIL-CYGDDVIYAT----EP--------PIHPSFLKDFFDRW--TPFKVT-PADK-GTT-F-PDVSSIYDVT--FLKRWFVPDEIR-PM---YIH-PVIDPEVYQQSVMWLRD----GDFQDVVTSLCYLAHHAGPTNYSSWCDKV--RKACES-VGVQPY-------------FLP-YSFLQHSWLKMVSAX-----------------------------------------------------------------------------------------------------------------------------------------
>KJ641686_SG2_Aichivirus_F1_Bat_picornavirus_BtMrPicoV_JX2010
--------SRIV-LVDHD---G----------------PPSHIPRSSKI----KP-SPAHG---AFEIT---KEPAPLSQYDPR----L----IN-------FNVQ-VYDKHN-------------HG---------------DIT-----E--PWPGL-------VEAFD-----------LYFSYFP----------S-SIRTLTMDEAING-THS-----LDGIDMSQSPGYPWVA----NGRSRRSLFTQE----N-GRWI----PTPELVAEVEK----------VLEDP---------------------VYVYTTSLKDELRPLEKVKVGGTRLIEAAPIHAIIAGRMLLGGLFEYMQSRP----G-EHGSAVGCNPDYHWTQFFWMF--STYE-QVYDLDYKGFDASLPTVCFDLVS--RHLERLIG----DPR-------VPK-YIDSISNSLHVFGFFFYRMIGGNPSGCVG--TSILNTIINNCCLLSALMS-HP--DF--S----------------PNHTLIL-AYGDDVIYAT----NP--------PIHPSFVRDFYREH--TQLIVT-PANK-GDT-F-PETSDIYDVT--FLKRWFVPDDLR-PA---YVH-PVIKRDVYEQSVMWVRT----GDFQDVVTSLCYLAFHSGPQNYLNWTSAV--AAKCRE-NGVFVN-------------FLP-YSFLQMQWLKLVSVX-----------------------------------------------------------------------------------------------------------------------------------------
>MF358731_SG2_Ludopivirus_A1_goose_picornavirus_1_goose_NLSZK2_HUN_2013
--------SLMK-AIEHP---G----------------RSPHINRKTRL----EE-SPFFG---VFPST---KEPAALTKFDPR----LE---VD-------LDST-IFSKHG-------------RG---------------DIT-----I--PWKNL-------EAAFA-----------LYFSAFNG---------K-KFRVLSLMEAING-TPE-----LDGIDMNQSAGYPYAL----T-TPRRNLFIET----AEG-WV----PTDQIKEDVEK----------CLKDP---------------------VYYYTTHLKDELRPIEKVKAGKTRVIEAAPMHAILAGRMIFGGLFEHMQTNP----G-RYGSAVGCDPEVNWSTFFYDF--SSFE-QVFDLDYSAYDSTVPSICFDLLA--EHLSDLIQ----HPA-------VIP-YIKSISRSMHIFGDQAYELQGGMPSGCVG--TSIFNTMINNCIVLSALME-HP--DF--D----------------PQSYRIL-AYGDDCLYAT----NP--------PIHPRFVKKFFDEH--TNFLIT-PPSK-SGD-F-PDFSDLSTVT--FLKRWFEPDDKR-PH---LIH-PVIDPAVYENSVMWTRG----GDLQDLVDACCNLAYHAGPKNYADYTQKI--VERAAE-LNLDIK-------------VLP-YAFLQNRWVQKVSKX-----------------------------------------------------------------------------------------------------------------------------------------
>KF387721_SG2_Sakobuvirus_A_feline_sakobuvirus_FFUP1
--------SIIT-PTPLPA-DG----------------P-VHVPRRSTL----VP-SPAFG---AFPVL---KEPAPLTNKDPR----LNPD-VD-------LDVS-VMAKHN-------------KG---------------DLT-----K--PWPNL-------EAAVA-----------LYFSYLP----------D-HFRTLSMHEAING-TPG-----LDGMDLTQAAGYPWNT----RGVSRRSLF-ID----TPGGYK----PTPELEKSVDD----------CLDNP---------------------DYWYTSFLKDELRPTEKVALGATRVVEAAPVQAIIAGRMLLGGVLEHMQSNP----C-QYGSAVGCDPDRDWTRIYWDF--NEFD-EVWDMDYKCFDATLPTVAFELIA--NELAKRIG----DPR-------VIP-YLRSVSNSQHVFGRQAYIMTGGNPSGCVG--TSCWNSIINNCVLLSALMS-HP--DF--D----------------PDRYRIL-AYGDDVIYAH----EP--------TIHPSFVADFYRKH--TSLVVT-PASK-AGS-F-PEHSSILTVT--FLKRHFVPDETY-PM---YVH-PVIDPETYRNSVMWTRG----GPFQCQLDSLSYLAHHSGPNNYQAWVDAV--KAQCAA-NGVEVR-------------LLP-YAYLQAAWLQTVMAX-----------------------------------------------------------------------------------------------------------------------------------------
>GQ179640_SG2_Salivirus_NGJ1
--------SVLY-FHPPM---G----------------PPAHVSRRSRL----HPIPPAFG---AFPIT---KEPAALSRKDPR----LPEG-TD-------LDAI-TLAKHD-------------KG---------------DIA-----T--PWPCM-------EEAAD-----------WYFSQLP----------D-NLPVLSQEDAIRG-LDH-----MDAIDLSQSPGYPWTT----QGRSRRSLFDED---GN---------PLPELQEAIDS----------VWDGG---------------------SYIYQSFLKDELRPTAKARAGKTRIVEAAPIQAIVVGRRLLGSLINHLQGNP----L-QHGSAVGCNPDIHWTQIFHSL--TSFS-NVWSIDYSCFDATIPSVLLSAIA--SRIAARSD----QPGR------VLD-YLSYTTTSYHVYDSLWYTMIGGNPSGCVG--TSILNTIANNIAVISAMMY-CN--KF--D----------------PRDPPVLYCYGDDLIWGS----NQ--------DFHPRELQAFYQKF--TNFVVT-PADK-ASD-F-PDSSSIFDIT--FLKRYFVPDDIH-PH---LIH-PVMDEQTLTNSIMWLRG----GEFEEVLRSLETLAFHSGPKNYSAWCEKI--KAKIRE-NGCDAT-------------FTP-YSVLQRGWVSTCMTGPY-P------------LTGX---------------------------------------------------------------------------------------------------------------------
>JQ691613_SG2_Gallivirus_turkey_M176_2011_HUN
--------SLIV-DIPRS---G----------------PPAHVPRKTKL----TH-SPAWG---AFEPT---KEPAALLNHDRR----LPDG-VT-------VDEV-AFSKQN-------------RG---------------DVV-----E--PWPGL-------TEAAD-----------LYFSQCNF---------P-RLKMLTMDEAING-TEG-----LDGIDMNQSPGYPWNQ----R-TSRRELFILN----EDGRYE----PVEELKLAVLK----------LLQDP---------------------DYWYSTFLKDELRKTEKARAGKTRLVEAAPIDAIIAGRMIFGQLFALFHSNP----G-MFGSAVGCDPDFHWTPFAHSF--KPFR-NVWSLDYSCFDSTLPSVCFNHIG--SRLQDIIE----VTEEC-HPDIVPK-YINSIRASKHVFGARAYVMIGGMPSGAVG--TSIFNSMINNICVLSALIS-RP--DFVPT----------------PNNYRIL-AYGDDVLYAC----TP--------DFHPRDLKAFYDKW--TPLQVT-PATK-EGD-F-PNSSSLSDVT--FLKRWFVPDETI-PY---YYH-PVIEPDTYEQSVMWSRG----GEFQDTVTSLCFLAHHAGPRNYTNWIAAV--RDACKR-NGYDPP------------IFLE-YSYLQMRWMQLVSGX-----------------------------------------------------------------------------------------------------------------------------------------
>KF741227_SG2_Sicinivirus_A1_UCC001
--------SEIL-ECEPG---G----------------PPPHVPRRSRL----IK-SPAYG---AFPVT---KEPAVLSKYDSR----TDK---D-------VDEV-AFSKQG-------------GG---------------DLD-----E--PWPSL-------IPATK-----------LYFSHCNF---------S-KLRTLTMLEAING-TPL-----LDGIDMNQSPGYPWCL----T-RNRRSLFDIG----EDGLYH----PCPELYQEIEA----------CLHNP---------------------DYFYTTFLKDELRGVDKVAAAKTRLIEAAPIHAIIAGRMLFGGLFEVMHSQP----G-SYGSAVGCDPDYHWTPFYHNF--LDYR-EVWALDYSNFDSTIPSVIFKLIG--EELAKIIE----LPPSI-PPGSIQK-YVQSIYLSKHVFGDHWYTMKGGNPSGCVG--TSIFNSMVNNISLLSAMLT-HP--DF--D----------------SSAYRIL-CYGDDVIYAT----VP--------SIHPSFIADFYHKH--TLFKVT-PADK-GNT-F-PETSSIHDVT--FLKRHFVPDERF-PT---YIH-PVISPETYQQSVMWTRG----GPFQDVITSLCYLAHHAGPNNYQDWCDTV--RAQCLK-NGFEPT-------------FIP-YEVLQYRWLAMVMTX-----------------------------------------------------------------------------------------------------------------------------------------
>GU182406_SG2_Passerivirus_A1_turdivirus_1_00356
--------SVIT-PLPMP---G----------------PGVHIPRRSRL----RP-SPAMG---AFPVE---KIPAALSSHDKR----LPEG-VD-------VDTV-AFSKQN-------------RG---------------DLD-----K--PWPTL-------PVAVD-----------LYFSQCDF---------P-KLRMLSMDEAING-TPL-----LDGLDMKQSAGYPWSL----T-TNRRSLFTQD---PETGKYK----PVPELEEAVLA----------CLENP---------------------DYFYTTMLKDELRPTEKALAGKTRLIEAAPIHAIIAGRMLLGGLFEHMHARP----G-QYGSAVGCDPDYHWTPFFHSF--DRFA-EVWALDYSCFDSTLPSCAFDLIA--AKLSQIIT----PLPGI-AEDAIVK-YIRSISVSKHVFGDRAYLMTGGNPSGCVG--TSILNSMINNSVLISAFLT-HP--QF--N----------------PAEMRIL-TYGDDVLYAT----TP--------TIHPSFVKSFFDQN--TTLIVT-PATK-AGD-F-PDHSTIWDVT--FLKRWFVPDEER-PW---YIH-PVIEPATYEQSVMWTRG----GDFQDVVTSLSFLAHHAGPTNYDAWATKV--REQAAR-KGLLPN-------------ILP-YSYLHHRWLQLVVSX-----------------------------------------------------------------------------------------------------------------------------------------
>MF977321_SG2_Passerivirus_B_waxbill_DB01_HUN_2014
--------SKIL-PLPMP---G----------------PGVHIPRRSRL----QK-SPAFG---AYPVE---KIPAPLSKNDPR----LPEG-VD-------VDVV-AFSKQN-------------RG---------------DMD-----K--PWETL-------PPAVD-----------LYFSQCNF---------P-KIRMLNMDEAING-TPL-----LDGLDMKQSPGYPWSL----T-TNRRSLFTQD----ETGKYY----PVPELEEAVLA----------CLENP---------------------DYFYTTHLKDELRPVEKALAGKTRLIEAAPIHAIIAGRMLLGGLFEYMHARP----G-EHGSAVGCDPDYHWTPFFHSF--DEFS-QVWALDYSCFDSTLPSCCFDLIA--QKLAKIIT----PGEGI-APDAIVK-YIRSISISKHVFGNEAYLMVGGNPSGCVG--TSILNSMINNCVLISAFLT-QK--DF--N----------------PNQMRIL-TYGDDVLYAT----NP--------PIHPRVVKKFFDEN--TTLIVT-PATK-AGD-F-PDESTIWDVT--FLKRYFVPDEIR-PW---YVH-PVIEPATYEQSVMWTRG----GDFQDVVTSLSFLAHHAGPTNYMIWEEKV--RKAAAA-KGVSLN-------------ILP-YSYLQHRWMLLVTSX-----------------------------------------------------------------------------------------------------------------------------------------
>MG600076_SG2_Symapivirus_A1_Wenling_triplecross_lizardfish_PV_XYHYC185246
---------GII-TSREA---G----------------PNVFINRNTRL----TP-SPAAG---AFPLL---KEPAVLRQSDPR----LNPD-LS-------LDAV-MFSKF--------------TG---------------DIT-----K--PWRNL-------RAAVD-----------LYLTSALW--------DY-KHSELSIEQAING-IPY-----LEPLDMNQSSGFPWCA----SGVSRRSLFTRD----GEN-WV----PIGELTDAIEA----------TRRDP--------------------NVLPFCTFLKDELRPVTKIASGKTRLVDCSPLPHAILMRSLFGTLYAHYHRHN----GTRVGSAVGCNPDVDWTRYFQSF--QSFE-NVYDLDYSGFDGSIPSCMYHLVA--DWMAAHGF----SSD-------AVT-ALRTLSTTRRLYAGSIYTVDGTMASGVSG--TSIFNSIFNNCFILSALMD-HP--DF--D----------------PDTYRVL-AYGDDVIYAH----DP--------PIDPTHIKTFFDEH--TCLKVT-PASK-MGE-F-NTRSTIFDVT--FLKRRFVPDEST-TV---YIH-PVIDPDTYEQSVMWLRE----GEFSDVVRSLSYLAWHAGETAYRAWSDRI--CATVRE-AHLEPP------------VILP-YAFLRAMWLNSLDYDL---------------------DX-----------------------------------------------------------------------------------------------------------------
>KX463670_SG2_Livupivirus_A1_newt_II5Pilis_2014_HUN
------GLRTYL-E--TL-------------D------KTVHIPRTTRL----RP-SPAAG---AFEAT---HGPAVLTTRDPR----LMQD-KA-------LDQT-IFAKYV-------------K----------------DQK-----E--MWPAF-------EPSLS-----------HYLTAFQN---------V-EIRTLTLLEAING-TPR-----LDGIDMSNSAGFPYNT----MGISRKSLFDWD---DTLSCWV----PTPLLEADVNV----------ALETP--------------------GAFLYTTFLKDELRSLEKISEGKTRVVESASLPLILAGRMLLGGLFEEMQSNP----G-CYGSAVGADPDVHWTQFYHSF--VDYS-RVYDLDYKNFDGSIPSGAFFVLG--RHLANLIG----DDE-------VRI-YVEAIGVSKHVYGSAVVLMEGGMPSGCVG--TSILNTILNNAFIISALSM-HP--DF--N----------------AEAYRIL-AYGDDVVYAH----NP--------PIPPGFIKEFFDRN--TPLEVT-PASK-AGD-F-NLDSTILDVT--FLKRHFVPDPKM-PV---YIH-PTIDPAVYQQSVMWVRD----GDWQDTVTSLAQLAFHAGPNNYKNWVTQV--LATAKL-KGVLPN-------------FPS-FEFLQYRWILSLDX------------------------------------------------------------------------------------------------------------------------------------------
>GU182408_SG2_Oscivirus_A1_turdivirus_2_10717
--------SQIV-EAGTL-------------E------KPVHIPRNSVL----KP-SPAAG---AYPTV---LEPAVLRRSDGR----LLDG-VV-------LDEA-IFSKHD-------------KG---------------DMT-----E--PWKNL-------PQAFS-----------VYFNQFQN---------K-EIRTLTLHEAING-TPL-----LDGIDMNQSPGYPYIT----QGVSRRSLFTWN---PD-GHWD----PVPELVAEVER----------ALENP--------------------QEFIYTTFLKDELRKVEKVENGLTRVIEAAPLPVILAGRMLLGGLFEEMQSQP----G-KYGSAVGCDPDIDWTKFFWKF--ERFE-HVYDMDYKAFDSTVPTAAFDLLS--YHLERLIG----DPR-------ISK-YISSIASSRHVYGNKIYLMLGGMPSGCVG--TSILNTICNNCFVLSALLE-HK--DF--D----------------INQYYII-AYGDDVVYAT----NP--------PISPTFIKSFYDRY--TPLVVT-PADK-SDK-F-NESSTIFDVT--FLKRSFVPDPTK-PW---LIH-PLIDPVVYEQSCMWVRD----GDWQDTLDSLCQLAFHSGPKTYARWVETV--RAKAHS-RGVLPR-------------FYP-FDYLQKRWELKLESX-----------------------------------------------------------------------------------------------------------------------------------------
>KJ415177_SG2_Rafivirus_A1_tortoise_rafivirus_UF4
---------------GDMQILG---------EA----EPIAYVPRVSAL----KP-SPYYG---MVTPT---KSPAVLRQSDPR----LGEG-VI-------LDQR-IFAKY--------------TG---------------DTC-----E--EWPSF-------FPACQ-----------LYFSKFPR---------S--FEPLSMFEAING-IDG-----LDGIDMNQSAGYPYVS----VGRSRRSFFTVG----VDG-YY----PTIELKNAVMD----------VLTGN---------------------FGKYMTFLKDELRNDEKVEQGKTRIVDAANLPSIIAGRMIFGRLFAYMHKNV----GIKHGSAVGCNPDFHWTQFYGEF--SKFE-EVWDLDYSAYDSSIPTFAFKRLA--QCLRQIVN----HPL-------AAD-YIEHLANTVHVYGSMEYMVRGGMPSGCVG--TSIFNTMLNNCFILSALIT-HP--DF--N----------------PEQFGMM-AYGDDVIYAT----NP--------TIHPSFIKQFYDEH--TPLTVT-PASK-DGM-F-PDTSTIHDVV--FLKRWFYPDLMH-PG---LVR-PIINPEVYYQSVMWMRD----GDIQDTITSLSYLAFHAGPNNYVNWIKAC--KTKCED------H------------YFLP-WSYLDLRW-YMLCQT------------------GE--DPSGNF---------------------------------------------------GGFV----------------------------------------WX------------
>MG600090_SG2_Rafivirus_B1_Hainan_gekko_similignum_picornavirus_LPXYC222841
---------------AKAECTG---------EA----YPPAYVPRVSAL----KP-SPYYG---MVTPT---KMPAVLRQSDPR----LGEG-VI-------LDQV-IFGKY--------------TT---------------DFD-----K--QWPSL-------APAMD-----------LYFSRFDS---------T--FPQISMHEAING-IPG-----LDGIDMNQSAGYPYVT----TGRSRRSFFTLD----EDG-YH----PTMELKNAVME----------VLNGN---------------------YGKYMTFLKDELRDVTKVEAGKTRIVDAANLPSIIAGRMIFGSFFAYMHKNV----GIKHGSAVGCNPDFHWTQFYYDF--TDSE-NVWDLDYSAYDSSIPSFAFQMLA--THLDRLCL----SPH-------AYD-YVMHLASTQHVYGNVEMIITGGMPSGCIG--TSIFNTILNNCFVLSALIT-HP--EF--N----------------PLNFKCL-AYGDDVIYST----QP--------DIHPSYIKQFYDEN--TPFKVT-PADK-DGI-F-PDHSSIHDVM--FLKRWFYPDGIH-PG---LVR-PIIHPSVYYQSAMWMRD----GDIQDTLTSLSYLAFHAGPNNYAKWIATC--KTKSQE------H------------YFLP-WSYLDHRW-WLMCHT------------------GEIWDAPKD------------------------------------------------------FI----------------------------------------WX------------
>MG967619_SG2_Rafivirus_C1_rhimavirus
---------------AQMRIEE---------KA----NPIAYVPRDSAL----TK-SPFYG---FVEPT---KAPAVLRQTDRR----LGEG-VV-------LDTQ-IFSKY--------------KG---------------DEK-----P--QWASL-------APACQ-----------LYFSKFPN---------T-QFKALTMDEAING-IPG-----LDGIDMNQSAGYPYVS----AGRTRRSFFVLN----DNGRYE----PTMELTEQVEK----------VLAGE---------------------YGTYMTFLKDELRDDAKVESGNTRIVDAANLPSIVAGRMIYGSLFAYLHLNV----GIKHGNAVGCDPDRHWTQFYQEF--LEFD-NVWDLDYKNYDASIPSYAFNLLG--EQLEKICE----HPQ-------AKP-YVQHLAKTQHVYGDVLYSVTGGMPSGCVG--TSIFNTMLNNIFVLSALIT-HP--DF--D----------------PLNYAVL-AYGDDVLYSC----EP--------NIRPEYIKEFYEKH--TNFTVT-PADK-NSE-F-PEESTIHDVK--FLKRWFYPDMDH-IG---LVR-PIIDPSVYYQSIMWMRK----GDIQDTITSLCYLAFHSGPNNYKKWVDTA--MRWCSK------Y------------SFLP-WSYLDYRWRHLVLYD------------------YEX--------------------------------------------------------------------------------------------------------------------
>KC663628_SG2_MeVA2_Duck_megrivirus_LY
--------ANLK-PIPHP---G----------------KPTHVARKSDL----KP-SPVHG---VFPVT---HGPAALTKNDKR----LNEG-VD-------LDAV-MFSKHT------------------------------PDH-----P--GWPTL-------EPAMS-----------YVVKDLMHKLGF--HPSE-KIQMWTLEQAING-EGV-----MDGIMMNQSPGYPYNT----QGRSRRSFFVW-----NNNRWE----PTDELRKEVDR----------ALKNP--------------------DQFYFSTFLKDELRPLTKVTAGKTRLVDGDSLPRALAYRMVFGPMFERMLAKH----GPEIHSAVGCNPETFWTTIFHQMGPATYP-YVFDLDYSCFDSTEPAISFRLMA--KYLKPYFE------------IDVTP-FFEALAVSKHVYEGHAYEMEGGMTSGCVG--TSMFNCINNSAYIVSALLKLR------IN----------------PEDVAWI-CYGDDVIIST----HE--------KALSKRIAQFYTEN--TNLVVT-PASK-SGE-F-PETSTIYEVT--FLKRFFQPDSNY-PE---LIH-PYMPLDHLKQSVMWCTD----GPFQAKLDSLCFLAFHAGRKDYEDFVNAI--DGKARE-KGLNFN-------------FKS-FEFLMGQWYANFMX------------------------------------------------------------------------------------------------------------------------------------------
>KC876003_SG2_MeVB1_mesivirus_HK21
--------GDIE-PLPEP---E----------------KRTHVPRKTNL----MK-SPAHG---VFPVT---HGPAPLTNKDPR----LKPD-VD-------LDVT-IFQKHK------------------------------PDQ-----K--AWKEL-------EPAMD-----------YVVTXLMHDLGF--EKGE--VEPITLDEAING-FGA-----MDGINMNQSPGYPYNA----SGRSRRSFFEW-----KDNRWK----PTEELEKAVAE----------ALQDP--------------------ENFYFTTFLKDELRPLSKVEAGKTRIVDGDSLPRVLAYRMVFGRLFEAMLRNH----GVKIHSAVGCDPDIFWTPLFEALGPDNYD-YVFDLDYSCFDSTEPADSFRLMA--KKLQPYFK------------VNIGK-YFEALAVSKHIFENRAYQITGGMPSGCVG--TSMFNCINNSAFIVSALIALK------IN----------------PDSCAWI-CYGDDVLIAT----NE--------KRLSGRIAEFYHKN--TPLIVT-PASK-TGD-F-PETSSIFEVT--FLKRYFQPDSHY-PH---LIH-PLMPMEVIQQSVMWRTD----GPFQSKLDSLCLLAFHAGGPAYREFVEQV--DKACQR-RGERYY-------------FQP-FYYLMARWYAHFGLX-----------------------------------------------------------------------------------------------------------------------------------------
>KY488458_SG2_MeVD1_harrier_picornavirus_1_harrier_MR01_HUN_2014
--------GIVR-KIATL---E----------------KPLHIPRRTTL----RP-SPAYG---AFPIE---KGPAPLTNRDPR----LDEG-VN-------LDDS-VFSKHAVIEMRTGREHRPIQGEQ-------NYKFCEVND-----S--GWRNL-------EAGME-----------YVVSKIMKNLGV--SKFE-PV---SVLEAVNG-YGF-----MDGMDMGQSPGYPRNA----QGVSRRSCFDL-----TPEGWM----PTEELMAEVDK----------ALKDP--------------------SDFYFSTFLKDELRGRDKIAVGGTRIVDGDALPRIIAMRVVFSQFFEKMLVKN----GPEVFSAVGCNPDISWTLYYHHF--SRFK-NCFDIDYKAFDSTQPKKAFELMA--KALKPYFS------------VDPTP-YIMSLACSKHIFGDTVYEMEGGMPSGCVG--TSIFNSINNSAFIASAILSMG------MD----------------PEDFSWI-CYGDDVIIGS----DV--------DGLPQKIADFYHAE--TCLRIT-PASK-SGS-F-PEVSTLADVT--FLKRGFQPDSSE-TH---LIH-PVMDQNALEQSVMWMTD----GPFQQKFDSLCLLAYHGGRKAYEEFVDAV--VEKCRT-RGEIVV-------------AKP-FSYLMTLWYSLFFRX-----------------------------------------------------------------------------------------------------------------------------------------
>MF405436_SG2_MeVE1_penguin_megrivirus_penguin_KGIBelP5
--------GKIE-PIPHP---G----------------KPTHVPRKSNL----KK-SPAYG---AFPVT---HEPAALTRNDKR----LEDG-VV-------LDDV-MFSKHS------------------------------GDH-----P--GWPTL-------EPAMS-----------YVVTDLMKNLGF--SVHD-KIEMWTLEQAING-EGV-----MDGIDMNQSPGYPYNT----SGRSRRSFFEW-----ADGKWK----PTKELEEAVQH----------ALESP--------------------EDFYFTTFLKDELRPRSKVVAGKTRLVDGDSLPRALAYRMVFGPLFERMIAKN----GPKIHSAVGCNPDTDWTRYFHEMGPGVYP-YCYDLDYSCYDSSEPKISFELMG--KYLQPYFS------------FPIGK-YFDALATSKHVYELNAYQMVGGMTSGCVG--TSMFNCINNSAFIVSALISMK------LS----------------PEDFSWL-CYGDDVIIST----HE--------KNLSKRIAEFYHKN--TPLVVT-PASK-SGD-F-PETSTIYDVT--FLKRYFQPDSAY-PE---LIH-PFMPLDHLKQSVMWRTD----GPFQAKIDSLALLAFHAGGDAYREFVQRV--EKACHD-RGEDYV-------------FKP-FEYLMAAWYANFFX------------------------------------------------------------------------------------------------------------------------------------------
>KF961186_SG2_MeVC1_Chicken_megrivirus_chicken_B21CHV_2012_HUN
--------GNLK-PIEHP---G----------------QPNHIPRRSAL----KK-SPAYG---AFPVK---SEPAILSQKDKR----CE---VD-------LDEV-MFSKHV------------------------------PDH-----E--GWPTL-------EPAMA-----------YVVEELMQKCGF--SKDD-PVPMWTLEQAING-DGV-----MEGIDMGQSAGYPFSA----QGRSRRSFFEW-----DGEKWQ----ATEELKKLVDH----------ALKHP--------------------DDYYYATFLKDELRPCEKVKAGKTRLVDSDSLPRILAMRMVFGPLFEAMLRKN----GSEIHSAVGCNPDVDWTRFYYEMGPDSFP-YCFDLDYSCFDSSEPKVAFLLMA--KYLEPYFQ------------HDVTP-FLAAVATSKHVYGDKAYEMEGGMPSGCVG--TSMFNCINNSAFIVSALIALK------VS----------------PDSCKWI-CYGDDVIIST----DE--------KALSRRIADFYSKN--TNLKVT-PACK-SGD-F-PEESTFYDVS--FLKRFFVHDSHY-PQ---LIH-PYMPLEHLEQSSMWQTD----GEYQQKLDSLAQLAFHAGGPDYRKFCDTI--QKKCRS-RGTEVY-------------FRP-FEYYMAMWYAHFMX------------------------------------------------------------------------------------------------------------------------------------------
>KU977108_SG2_Poecivirus_A1_BCCH449
--------ALYV-PTDEV---A----------------KSVHVPRKTAL----FP-SPAYG---CFQVK---KGPAVLSRNDHR----LGEG-VD-------FEDV-IMSKHT--KSMSDREVK-------------------LNE-----E--GWDTL-------KAGVD-----------YVVNKIMRTIGA--GRKS--FKMLTVEQALNG-YGV-----MEGMDMSQSPGYPHNT----CGVKRRDLFFQ-----KDDKWY----PKPEVEKQIMR----------ELEDF--------------------GQSKFTTFLKDELRSQEKIVAGKTRVIDADRVERVVAMRMVFGQFFEAMLRNH----GTGVFCAVGCDPDVFWTRLYYEVGPTAYA-YLYDFDYRNFDSHQPKAVFKMLA--SALQPWFE------------ADVIK-PLMSLAVSRHVYETEVYELHGGMPSGCVG--TSIFNSIHNAAFIASALIAVG------VD----------------VEQCSWI-CYGDDLLLAS----DV--------ECLAQKIADFMNTT--TCLEIT-PADK-GEK-F-RDDSSIFDVT--FLKRKFQPDTLY-PH---LIH-PRMDEDVLEQSVMWQTD----GDFEQKFFSLCFLAFHSGRKWYEQFIERV--VNVCEE-KGVDLY-------------PPS-FDFLMTIWYMKFRX------------------------------------------------------------------------------------------------------------------------------------------
>MG600091_SG2_Tropivirus_A1_Guangdong_Chinese_water_skink_PV_ZGLXR119682
--------GIRT-KIGEAE-------------------KPVHVPTKTSL----EK-SPAYG---AYVVE---KAPAVLKDSDYR----TDVK-MS---------DV-LFAKY--------------KA---------------DVK-----T--PWTNL-------ETSRD-----------VLLARIKSLD------PP-RFRELTMLEAING-IEG-----LDGLDMTQSPGYPYTT----MGISRRSLFEKT----IDG-WK----PKESLERDVER----------ALEHP--------------------ELFCYVTFLKDELRSLAKIKEANTRVIEGSSLPVIIAMRMVFGHFFAWCHQNN----GPILGSAVGCNPDSDWTRYFHAL--NEKN-FCFDVDYKNFDGTVPSIAFDFLA--DMLQDLCD----SNR-------VKS-MINSVKDSIHIWKNEKFLITGAMPSGCVG--TSIFNSFINIMVFQSALLE-NP--EY--S----------------PEDTYFL-TYGDDLLVAT----DY--------SIDIASVAAFLHKH--TPFQVT-PADKNAKE-F-PVDTTVYDVT--FLKRYFVNDPDC-PV---LIH-PLIKPEVYQQSIMWTRG----GPFQSMIQSLAELAWHSGPKTYYAWCGTV--SAKIKENQGTCKY------------YFPP-YHFLRERWYRNFEAX-----------------------------------------------------------------------------------------------------------------------------------------
>MG600081_SG2_Myrropivirus_A1_Guangdong_Chinese_water_snake_PV_LPSF20501
--------GTRT-LIGPG--------------------PRVHMPTTTKL----KP-SPAHG---AFPVL---KQPAVLHARDGRY-----QG-DD-------FDGG-LFAKY--------------VS---------------DTD-----V--AWPNL-------SVAND-----------VVLSKLKLLF------PS-KVGELSIMEAVNG-IEG-----LDPLDMSQSPGLPYTK----EGITRASLFDR-----KDGKWV----PNDRLMNDIKT----------MYEAP--------------------QSAVFTTFTKDELRDNGKVSAGKTRVVEAGNIAHTIVGRMIFGNLLARFTQNP----GFEAMCAVGCDPEVHWTTLYWEM--YDKQ-HVYDFDYSGFDGSVPTVSFRFLT--QLMEQLVD----SPQ-------VSA-FINSICSSTHAWRGNLYNMQGAVPSGCVG--TSVFDSVINVTLMMSAMISL----GL--S----------------PTEPQFL-AYGDDLLVAT----NQ--------EFCLTDLTDWITTQ--TPFKIT-PATK-DGC-Y-KLDSDIHDVT--FLKRRFVPDPHF-KC---LIH-PMIDPSVYQQSVMWVRS----GEFQDTVRSLSDLAYHAGPKSYAAWANAV--SQAASN-RGETV-------------YIEP-FSLKNAKWVSKFDIGYX---------------------------------------------------------------------------------------------------------------------------------------
>MG600106_SG2_Pemapivirus_A1_Chinese_softshell_turtle_PV_1_WHJYGF74978
--------GLRL-ETATPV-------------------KPVFAFTKTAL----AP-SPAAG---AFPAT---KQPAVLHASDKR----LNTC-LSGEERKQQFEDG-VFGKL--------------SR---------------NMT-----T--PWKNM-------TASAD-----------LYIEKLKQLI------PE-RLAPISQHEAING-IEG-----LDGLDMNQSPGYPYTT----EGISRRSLFTLT----PEG-YE----PKERLQNDIDA----------ALNDP--------------------SSFYFTSFLKDELRTNEKVANGATRVVEGDSLPRIIAMRMVFGRFFALFNMNP----GFKTGSAVGCDPDFHWTQWYHEL--AKKS-NVYDLDYKNFDGSLPTCAFDVLS--YVLSKFIDL--EDTE-------IKK-FVDSIANSYHVWGGKLYNHVGGMPSGCVG--TSIFNSILNNIFVQSAFISINP--DY--V----------------PDEVLIL-TYGDDVVYGT----NQ--------KLLPQEISHFYKYN--TTLTVT-PGNK-LSD-W-KEKSSIHDVT--FLKRWFVPDPEH-RY---LIH-PIIDPSVYEQSAMWVRG----GDFQDTLTSLCQLAFHSGPRNYDAWVKAV--RAQIQKNTHSCRF------------SFLP-FSFLQSRWLAKFNTQX----------------------------------------------------------------------------------------------------------------------------------------
>MG600089_SG2_Hemipivirus_A1_Hainan_oriental_leaftoed_gecko_PV_LPXYC213122
--------AERK-WLEKA---N----------------QRIHMPAKTHI----KQ-SPAYG---AYPVE---KEPAVLHPKDKR----LDPT-VD-------FREV-LAARY--------------KG---------------DSV-----K--PWKNL-------ELAVD-----------VYKNKLFQLVG--------KCRTLTVWEAING-FEN-----LDPMDMSQSPGYPYNS----QGKSRRSLFQRF----GDG-YI----PCDELNIEIER----------ALRSP--------------------DDYIFTEFLKDELRSLDKIKTGNTRVIHGDSLPRIIAARMLFGDFFSKMLGLT----GPKLMCAVGCNPDVHYTEWFGRL--HNSL-ICGDMDYKNFDYTVPTVLFDSLA--QVLEPCIE----DPR-------AYP-MIRAYAHSRIIQFDDIYQEDGGMPSGCVG--TSIFNSIMNSLVVLSAFYSLDP--KT--DH---------------IVEAIVL-TYGDDVIFGT----NS-------VELHPRKVADWIMEN--TPFQVTCP----EGV-W-KDTPCVFDLK--FLKRKFVLDPRF-PP---LVH-PQIDAQVYQQSVMWTRS----EDFQQVLDCLALLAYHGGPITYQIWKERV--MQKLTD-NGFGSK------------YYLPAFKFLDAKWLSEFGLX-----------------------------------------------------------------------------------------------------------------------------------------
>JN819202_SG2_Dicipivirus_Cadicivirus_A1_canine_picodicistrovirus_209
--------GVRK-KVGEV--------------------PTPFAPTHTKL----KR-SPVYG---VYPVT---KEPAPLKPTDRR----IDEG-VD-------FNEA-VFGKY--------------GA---------------DMK-----E--PFRNL-------DVGRD-----------VVIARLKKVL------PTKKFAPCTVSEALNG-KDG-----LPKLDLKQASGYPYNL----SAIKRKHLIESD----KDGFLT----ATPKLLADIEE----------SKKHP--------------------EKFPYTSFLKDELRSVKKVKAGKTRVVEAGSLPVIVEGRMIFGNLFAYFNTHP----GFETMAAVGCDPEVCWTDWYYKM--REKA-HTWDYDYTGFDGSIPSCSFDALA--DLLCEFVE----NEDD------VRR-YISNIKNSYHAHDGNLYLIEGAMPSGCAG--TSVFNCLINAMLCFSCFMDLEP--EM--D----------------PFEPLLI-AYGDDILVSS----DH--------DLFPSRVSEWMKKN--TTFKIT-PADK-GEI-F-NDDSDVSDVR--FLKRLFVEDPIC--E---LIH-PVIETETLEPSLNWCHE----GEFETKVDAISMLAFHHGPEYYRDWCKKL--TDICEE-RNISPP------------GLKP-YSVHRNRWLRV----NG----------------KGVASVPLKX-------------------------------------------------------------------------------------------------------------
>MF188967_SG2_Cadicivirus_B1_hedgehog_dicipivirus_hedgehog_H14_2015_HUN
--------GLRT-RIGDA--------------------KPVFINRKTKI----EP-SVIHG---VFPVN---KAPAVMRASDKRMKPEVSEK-FD-------APDGPLFGKY--------------TG---------------DLK-----T--PFPGL-------NEGKE-----------IVIARLRKLI------PN-KLKPLSLHDALNG-IPG-----MDKMDLKQASGYPYNT----EGVRRRDLITVD----DEGKYV----ASERLVSDIEE----------CKKKP----------------------FPYTTFIKDELRGLSKIEAGKSRLVEAGSLPVVVEGRMIFGNLFALFNTNP----GFKTMCAVGCDPDKHWTEFYHPL--TQKA-NVWDYDYTGFDGSIPSCSFDALA--DILCEFVE----NEAD------VRR-YIENVKNSRHVYEGGEYLIEGAMPSGCCG--TSVFNSIINATLLFSCFTEICP--DF--D----------------PFEPLLL-AYGDDIIIGS----DY--------DLRPSKVAAWMSAN--TTFKIT-PADK-GTK-F-NDESDIHMVR--FLKRTFVPDTVI-PT---LIH-PVMEEDTFRQSLNWTKD---RNTFGDCITNLSSLAWHYGPRYYESWCRVI--AEKMLE-VGEDYP------------SFIP-YSTHRRNWLRKFEIESGFK------------MKKNISDFEFX--------------------------------------------------------------------------------------------------------------
>JF973686_SG2_Rosavirus_A1_rosavirus_M7
--------GLRT-CQGAG--------------------LPVHVPVRSKL----RP-SPAHG---AFPVK---KQPAVLRQSDER----LCAA--D-------LDEV-LFSKY--------------TQ---------------DMV-----E--PFPGL-------DIGLQ-----------VVRNRLKILI------PE-KLPQITVAQAING-IDN-----MDGLDMNQSPGVPYVS----EGVARRSLFDC-----VDGQWV----PRERLASDIAQ----------VSGDP--------------------SLGHFATFLKDELRSTEKVAAGKTRVVEAGSLPHIIVGRKIFGNLFALFNGNP----GFRTMCAVGCDPDVTWTDLYHPL--SSKA-YVFDYDYSGFDGSVPSCCFDALA--DLLAEFVE----GEED------VRR-YISSLKTSFHHYKGKLWRLDGAMPSGCCG--TSVFNSLINAMLLFSAFSQVCP--DL--R----------------ADEPLLV-AYGDDVLVGT----DQ--------PLFPSKVAEWVNTH--TTFRIT-PADK-GDV-F-NDESDIHCVQ--FLKRHFTPDPDF-PA---LIH-PTIDPDTYEQSVMWQRA----GDFQETVNSLAQLVFHRGPRSYSRWCESV--TRSCVD-AGYPPP------------FFPP-FALLRSQWLKKFEVVTFDR------------L-QNVAQX-----------------------------------------------------------------------------------------------------------------
>KX783421_SG2_Rosavirus_B1_RNCW1002091R
--------GLRE-YAGPG--------------------LKVHVPTHSKL----HP-SPAYG---AFPVD---KEPAVLTQRDER----LLNV--K-------LDDV-LFSKY--------------KS---------------DMK-----E--PFPGL-------EIGRE-----------IVRNRLKALI------PN-PLPQITLQEAIDG-IDG-----MDGIDMNQSPGVPYIA----EGISRRSLFTL-----VDDHWV----PCERLAKDVAA----------CSADP--------------------QLGHFATFLKDELRTKQKVQDGKTRVVEAGNLAHVLVGRKIFGNLFALFNSNP----GFQTMCGVGGDPDTLWTELYHPL--SQKR-FVFDYDYSGFDGSVPTCAFDALA--DVLKDFVE----GEED------VRK-YIRSISQSFHHYKGKLWRLDGAMPSGCCG--TSVFNSLINAMLLFSCFSQICP--DF--Q----------------SDEPLII-AYGDDVLVGT----NQ--------DLLPSKVAAWVNKN--TTFCIT-PADK-GDT-F-NDETDIHQCQ--FLKRHFTPDPDF-PH---LVH-PTIEPATYEQSVMWQRT----GDFQETINSLAQLVWHRGPYTYRKWCNAI--AAKCDE-GGHQIP------------YFPP-FSLLRHNWLMKFEVVVPAX-------------------------------------------------------------------------------------------------------------------------------------
>KX783424_SG2_Rosavirus_C1_rat_rosavirus_RASK8F
--------GLRS-FVGKG--------------------LKAHVPTTTKL----RP-SPAWG---AFPVT---KEPAVLHYTDER----LVDV-DN-------LDNV-LFSKY--------------KQ---------------DMV-----K--PFPGL-------DIGKQ-----------IVRNRLKKLI------PK-KLQQITVHEAING-VEG-----MDGIDMNQSPGVPYIS----EGVSRRSLFEL-----VGEHWV----MGPRLTEDYAK----------VAENP--------------------KLGHFATFLKDELRDAKKIAQGKTRLVEAGNLAHVLLGRKIFGNLFAVFNSNP----GFDTMCAVGSDPDVHWTQFYHPL--AAKT-RVFDYDYSGFDGSVPSCAFDALA--DVLVDLVE----GEEE------VRA-YIESLKSSFHHYKGKLWRLDGAMPSGCCG--TSVFNSIINAMLLFSCFSQILP--DF--D----------------SSEPLLI-AYGDDVLVGT----NQ--------DLFPSRVAAWVNSE--TTFQIT-PANK-GSI-F-NDETDIHSVQ--FLKRFFTPDPHF-PH---LIH-PTIDKATFEQSIMWQRC----GDFQETLNSLALLAWHHGPKSYKAWADAI--VKKCLD-DGNPPP------------YIPP-FPLLRHNWLTKFEIETFVX-------------------------------------------------------------------------------------------------------------------------------------
>AY563023_SG3_Anativirus_A1_ASV1_Duck_picornavirus_TW90A
--------GQIV-AERPAR-------------------KSVNVRSTTSL----QP-SVWHD---IVPGE---KEPAVLSKFDKR----CE---VD-------FEKA-LFSKY--------------EQ---------NV----AVP-----E---NENV-------RTATL-----------HYLEQIRPLM------PENVTEPLPLEDVVYG-MEG-----LEALDLNTSAGYPYCT----MGISKKSLIPPK----GE--------PLTRLQEALDLH---------GTRLP------------------------FVTFLKDELRPKDKIKVGKTRLIEASSLNDTIHMKTHLGRLFAVFNQNP----GTTTGSAVGCNPDTDWSKFVNMI---GHD-NICCFDYKNFDASLGSVWFEEVK--FILRSLGF----DPQI------TDS-MIDHICNSTHIYRNKEYDVEGGMPSGCSG--TSIFNSIINNIIVRTLVLDTYK--GI--D----------------LDQLRIL-AYGDDLLVSY----PF--------PLDPEALAR-AGKV--YGLKMT-PADK-SEH-F-DGPKKIWEVT--FLKRGFKPDSRY-PF---LIH-PVYPMDQVYESLRWTRK---PSETQQHVRSLCELAWHNGEEEYNNFLSIV--RSTPVG-RAL----------------TLPAYQVMCQKWYDSFX-------------------------------------------------------------------------------------------------------------------------------------------
>KT880670_SG3_Anativirus_B1_Phacovirus_PfCHK1_PhV
--------GLIV-KEEKAEWKGE--------------KVTSYMPKKTQL----LP-SVYHD---IVPGE---KEPAVLSNSDPR----FK---GD-------LKQS-VLSKY--------------KGNTFPHELVKKG----LLS-----V--NLDDI-------TTAVQ-----------HYVEQIKPLL------PDDVCEPLTLDEAIEG-YKG-----LQKLDLSTSAGFPYNV----QGISKKQLMANN----RKL-----------LLEGLDLH---------GYGLP------------------------FTCYLKDELRSKSKVLTGNTRVIEASSINDSLLARQVFGRLYAFFCDNP----GTATGLAVGCNPDRDWTRFYTEF---SSS-YVVSFDYKNFDASLSPMWFAALQ--EFLQQLGF----DSDN------VEF-IVDHMCNSVHLWGDSFLHIEGGMPSGCSG--TSVFNSVINNIIMKTIIPLAYK--GI--D----------------LDALKIL-AYGDDLLVGY----PF--------PLNGEPIAK-VAQL--FGLNIT-PADK-GEH-F-KDGSSIEDHT--FLKRGFKPDETF-PF---LVH-PTMDKQAIYESLRWTRD---PKDFQDHVRCLFELIWHHGEEEYEEFRSTL--RKSHIY-KAL----------------NIPPYQYLRRKWLDLFX-------------------------------------------------------------------------------------------------------------------------------------------
>AF406813_SG3_Sapelovirus_A_PSV_V13
--------GLITEKYTPS--------------------KPINVRTKTAF----HP-SVFHD---VFPGS---KEPAAMSTNDPR----LE---VD-------LHEA-IFAKY--------------KG---------NV----DAT-----L--PEE-A-------LIAID-----------HLVSKFKAIV------PDDLTEKMSLEDVVYG-TDN-----LDGLDLTTSAGYPYNT----MGIRKKDLIPPK----GQ--------SLSPLLKALDLY---------GYDLP------------------------FTTYLKDELRPKEKVKMGKTRVIECSSLNDTIMMKQTFGRLFQVCHKNP----GTYTGGWVGCNPDVDWSKL-REI---GDA-YVCAFDYTNWDASLSPLWFDALK--LFLSKLGY----SGR-------DLV-LIAQLCYSNHIYKNEGYKVAGGMPSGCSG--TSVFNSIINNIVIRTLIMLVYK--NI--N----------------LDELLVL-CYGDDLLVAY----PY--------ELDPNVLVP-LAKS--YGLTIT-PADK-STT-F-QTGTKLTDVT--FLKRGFKFDEEY-PF---LCH-PVFPMEEVHESIRWTKN---ASYTQEHVTSLCLLAWHNGEEVYEEFCTKI--RSVPVG-RAL----------------ILPPYSQLRRSWLDMFX-------------------------------------------------------------------------------------------------------------------------------------------
>AY064708_SG3_Sapelovirus_B_SSV1_2383
--------GEIVHKESTKER-GV---------------KSINVKTKTGL----YP-SVFHD---VFEGT---KEPAALRPGDSR----LK---VD-------LNEA-LFSKY--------------KG---------NK----HIS-----I--PPE-T-------FIAID-----------HYVEQIRPLL------PENLTEQLELEDVVYG-IEN-----LEGLDLNTSAGYPYNT----MGIRKRDLIPHR----GE--------PLTQLQKALDLH---------GYDLP------------------------FSTYLKDELRPKAKVEAGKTRLIECSSLNDTIRMKRIFGRLFQTFHSNP----GTCTGSAVGCNPDYHWSQFASEI---GMD-NICAFDYTNWDASLSPFWFDALK--VFLVKLGY----GEG-------AID-AIDHICYSSHIFKDQYYVVHGGMPSGCSG--TSIFNSIINNLVVRTLVLKCYK--GI--N----------------LDLLRIL-AYGDDLLVSY----PF--------PLDPAVLAD-AGKE--LGLTMT-PADK-SDS-F-SGCSKLTEVT--FLKRSFVFDEQF-PF---LCH-PVFPMSEIHESIRWTRS---AATTQEHVTSLCLLAWHNGKEVYEEFCEKI--RSTPVG-RAL----------------SLPSFEVLRYNWLDLFX-------------------------------------------------------------------------------------------------------------------------------------------
>LC006971_SG3_Boosepivirus_A_Bovine_picornavirus_Bo1139_2009_JPN
--------GHIV-EEKPAR-------------------AKVNLPTKTKL----HP-SIYYD---VFEGN---KQPSVLHEKDPR----LSRY-VD-------FDKT-LFSKY--------------KN---------SE----KKL-----Q--PTQHM-------LTAVK-----------HYADQVKPII------PPNVTEPLALDEVVYG-IEN-----LEGLDLDTSAGFPYVT----MGTTKKDLIPPR----GQ--------PLTKLQQALDLH---------GTGLP------------------------FVTYLKDELRPEEKVKFGKTRMIECSSLNDTIRMKRVMGRLFQAYHANP----GTVTGSAVGCDPDEHWSKFYAEM---APN-PLVAFDYSNYDGSLHPVWFECLK--IFLNELGF----GKE-------AEE-CIDYICNSVHIYKDKEYNVEGGMPSGCSG--TSIFNSIINNIIIRTLILDVYK--NI--D----------------LDYLRVI-AYGDDIIASY----PF--------PLEASCLAE-AGSD--YGLVMT-PPDK-SSE-F-KQIEWDE-VT--FLKRKFMPDERY-PF---LIH-PVFPMSEIYESIRWTKS---AANLQNHVTSLCHLAWHNGKVIYDDFIGKL--RSRPIG-RLL----------------TIPSYEVLEQKWLDKFX-------------------------------------------------------------------------------------------------------------------------------------------
>LC036579_SG3_Boosepivirus_B_Bovine_picornavirus_Bo123_2009_JPN
--------GEIV-KVERSP-------------------KMVNVTTRTQL----HP-SPFFD---VFPGT---KEPAVLSEKDPR----LSRY-VN-------FEDT-LFSKY--------------FK---------NK----DCK-----DG-PTQNM-------IVAVK-----------HYASQLKPLL------QS--TAKLSLEEVVYG-TTN-----LEGLDLKTSAGWPYVT----MGIKKKDLIPEK----GQ--------GLHNLIQALDLH---------GYDLP------------------------FVTYLKDELRPLEKVEQGRTRLIECASLNDTIRMKTVFGNLFKMMHANV----GVATGSAVGCDPDVDWSVFYRQF---KDL-YLIGFDYSNYDGSLTSQWFMCLI--MLLLELGY----TEE-------DVK-CIEHIVNSKHVYKDLLLTIEGGMPSGTSG--TSIFNSMINNIIIRTLVLDVYK--GI--D----------------LDHLKIL-AYGDDVMVGY----VY--------PLDASLLAE-QGTN--YGLVMT-PPDK-SAC-F-NEINLEN-VT--FLKRRFKPDETF-PF---LIH-PVFPMEQVFESIRWSRN---DNTLQEHILSLCQLAWHNGREEYDDFIMRC--KSIPIG-KMM----------------RYPEFDVLRQNWLDKFX-------------------------------------------------------------------------------------------------------------------------------------------
>LR216006_SG3_Boosepivirus_C_Ovine_picornavirus_NA
--------GHIT-EVKKTD-------------------MPVNINTKTSY----KP-SVFYN---VFEGE---KQPAVLHGKDPR----LSEN-VN-------FDQD-LFSKY--------------LGAK-----IEKE----DLQ-----I--SEN-M-------EIAVK-----------HYASRIKVIL------PENYRDPMGLTEVIYG-TEG-----LDGIDLTTSAGYPYVQ----KGIKKRDLIPEK----GQ--------PLDRLMEALDLN---------GYDLP------------------------FITYLKDELRPKEKVEFGKTRLIECASLNDTIRMKRKFGHIFSAFHRNP----GIVSGSAVGCDPDVDWSLFYAQF---GGE-PLIAFDYKNFDGSLHKVWFKCLI--RFFQELGF------D-------NLD-ELKHICDSVHIYKNFEYKVQGGMPSGTSG--TSIFNSIINNIIIRTLVLDVYK--GI--D----------------LDFLKIL-CYGDDLIVTY----PF--------QLDAGYIAD-KGLE--YGLVMT-PPDK-SKD-F-NQITWDD-VT--FLKRKFVPDQEF-PF---LIH-PVYDIKNVEESARWCKS---AANTQEHILSLCQLAWHSGKEVYDKFLEKI--TSVPVG-RAL----------------YLPPYEVLRQNWLDKFX-------------------------------------------------------------------------------------------------------------------------------------------
>JN572115_SG3_Felipivirus_Feline_picornavirus_073F
--------GAIV-STSQAP-------------------RPINLNTKTTL----RP-SVFYD---TFKGE---KEPAALHVKDRR----LE---VD-------LEKA-MFSKY--------------KG---------NL----DVE-----F--PPE-L-------SLAVD-----------QYVEQIRPLI------PPDVTDPLSLEDVVYG-IDN-----LEGLDLNTSAGYPYVT----MGVRKKDLIPER----GQ--------PLGALVEALDLH---------GYGHP------------------------YVTYLKDELRPIEKVKLGKTRLIECSSLNDTIRFKTVFGRFMQVYHRNP----GTITGCAVGCNPDEHWSQFYHEF---KQE-PIMAFDYSNYDASLHPIWFDALK--MIFRKLGY----SEN-------DLG-LIDHVCFSKHIYKSTLYEVEGGMPSGCSG--TSILNSIINNLIIKTLVLRTYK--GV--D----------------LDQMKIL-AYGDDVIVTY----PF--------QLDASIVAE-EGKL--FGLIMT-PPDK-TST-F-NETTWDT-VT--FLKRKFVPDHQF-PF---LIH-PVFPMSEIYESIRWTRN---PQQTNEHVDSLCRLAWHCGEEEYNDFIAKV--RTVPVG-RAL----------------SLPTYRVLRAFWLDLFX-------------------------------------------------------------------------------------------------------------------------------------------
>KP233897_SG3_Rabovirus_A1_Berlin_Jan2011_0572
--------GHII-NIQQTK-------------------TPVHVSTKTKL----QP-SVWHD---IIPGK---KEPAALNQKDKR----LE---VD-------LDTA-VLSKY--------------DN--------DDY----EIG-----V---SKHM-------KEAVA-----------EYTERLKSIM------PEDVTEGITLEEAAYG-IPD-----LEGLDLNTSAGYPYTL----NGIKKRDILDPE----TK--------DTKKLQECLDKY---------GVDLP------------------------FISYLKDELRPLEKIKKGKTRIIECSSMNDTIRMKMMFGKLFQTMHRNP----GTITGSAVGCNPDTDWTKFRAEM----HD-SIIAFDYSNYDASLNKVWFKCLK--MVLTNLGF----K---------DLG-PIDHIIYSKHIYKNIEYDVEGGMPSGCSG--TSIFNSMINNIIIRTLLLDAYK--GI--D----------------LEQLKMI-AYGDDVVATY----PF--------PIDAASLAD-CGKR--YGLKMT-PPDK-GSE-F-NNVTWEN-VT--FLKRRFKPAKHY-PF---LIH-PVFEQQELLESLRWTRN---PAATQEHVRSLCELAWHSGRKSYEEFCNLI--KSTNVG-KAC----------------ILPTYISLKRMWLDQFX-------------------------------------------------------------------------------------------------------------------------------------------
>KY432926_SG3_Rabovirus_B_Picornavirales_RtMpPicoV_YN2014
--------GHIT-SVQTTK-------------------NQVHMSSRTKL----QP-SVWHS---VVPGT---KEPAALRQNDPR----LE---VN-------LFEA-TFSKY--------------EN--------KEE----PME-----M---TNNM-------REAVN-----------WYISKVKPLL------PDNVTDQLTLEEAAYG-IEN-----LDGLDLNTSAGFPYNI----KGIKKRDILDPI----TR--------DVSRLQKCMEVY---------GVDLP------------------------FTTYLKDELRPLEKVRKGKTRLIECSSMNDTIRMKMTYGNLFAFYHSNP----GPYTGCAVGCNPDIHWTKFRAEM----DG-QIVAFDYSNYDASLHVVWFECLK--EILKGFGF----K---------ELR-PIDHIVNSRHIYKGIEYTVEGGMPSGCSG--TSIFNSIINNVIIMTCVLDVYK--GI--N----------------LEELRII-AYGDDVICTY----PY--------QLDAKLLAE-AGSK--YGLKMT-PPDK-SAE-F-KPMTWEE-VT--FLKRKFRPAKHY-PF---LIH-PEFDWQEIMESLRWTRN---PAHTQEHVRSLADLVWHSGRTKYNEFCEIV--RSTDVG-KCC----------------ILPPYESMKRMWLDQFX-------------------------------------------------------------------------------------------------------------------------------------------
>KY855432_SG3_Rabovirus_C_Marmot_sapelovirus_1_HT5
--------GHIV-EQKPSK-------------------VQIHHSTKSKL----RQ-SVWHD---VVPGS---KEPAALSQKDPR----LE---VD-------LVSA-MFSKY--------------SQ--------NEE----EIE-----I---TPHM-------KEAAK-----------YYAAKVKPIL------PDNVTDQISLEEAAYG-MEN-----LEGLDLNTSAGYPYVT----MGIKKTQILDKE----TR--------DTTKLQRVLDEY---------GVDLP------------------------FVTYLKDELRPIAKVKAGKTRLIECSSMNDTIRMKLTFGRLFATYHQNP----GPATGSAVGCNPDIHWTKFRAEM----EG-EIVAFDYSNFDASLNKCWFECLK--IVLKEFGF----S---------DMR-PIDHIIRSRHLYKGEEYVVEGGMPSGCSG--TSIFNSIINNIIIMTLVLDAYK--GI--D----------------LDQLRIL-AYGDDVIVTY----PY--------ALDASLLAG-CGKK--YGLKMT-PPDK-SAE-F-KSLTWDD-VT--FLKRGFKPDARY-PF---LIH-PTFDLNEIFESLRWTRD---PAHTQEHVRSLAELAWHSGREEYQKFLDTV--NLTNVG-KAC----------------ILPPYETFDRMWLDSFX-------------------------------------------------------------------------------------------------------------------------------------------
>MF175072_SG3_Rabovirus_D_Murine_picornavirus_MPV_NYC_2014_M005_0074
--------GHIV-DVKTNA-------------------TPIHHSTRTKL----QP-SVWHD---VITGS---KEPAALRESDPR----LK---VN-------LTEA-MFSKY--------------DN--------KET----DLE-----M---TENM-------KEAVD-----------VYAGRLKSIL------PPDVTEPLTLEEAAYG-FEN-----LEGLDLNTSAGYPYVI----LGIKKRQILNAE----TR--------DVTKLKDCLDKY---------GVDQP------------------------YVTYLKDELRPRPKIEQGKTRLIECSSMNDTIRMKMMFGRLFSFFHANP----GITTGCAVGCNPDVHWTKFRAEL----DG-EIIAFDYSNYDASLNKVWFECLK--EVLRKIGF----H---------DLG-PIEHIVRSRHLYKGIEYTVEGGMPSGCSG--TSIFNSIINNLIIMTLVLDAYK--GV--D----------------LESLKII-AYGDDVIVTY----PH--------ELDAALLAY-CGKQ--YGLKMT-PPDK-SAE-F-KKMTWDD-VT--FLKRKFKPSKRY-PF---LIH-PDFDYQEIMESLRWTRN---PAHTQEHVRSLAELVWHSGRKKYEEFCQVV--RSTDVG-KCC----------------ILPPYRSFKRMWMDSFX-------------------------------------------------------------------------------------------------------------------------------------------
>MF352412_SG3_Parabovirus_A1_Apodemus_agrarius_picornavirus_LongwanRn37
--------GEIV-SKKKAE-------------------KSVNVSTRTSL----HP-SVFHD---VFEGS---KEPAALSKRDPR----LS---VD-------LDEA-MFSKY--------------KG---------NV----KVE-----E--CPE-L-------DVAVD-----------HYVSQLRTIL------PENVTEPLSLEEVVYG-IDH-----LEGLDLNTSAGFPYVT----MGVKKRDLIPER----GE--------PLTKLQSALDLH---------GTNLP------------------------FVTYLKDELRPIEKVRAGKTRLIECSSVNDTIWMKTRLGRLFQAFHANP----GTVTGSAVGCNPDVHWSKFYAEI---GDN-PLLAFDYSNYDASLGPFWFEALK--KVLRQIGF----SED---------R-LIDYICYSKHVYKDVEYEVVGGMPSGCSG--TSIFNSIINNLIIRTLVLRCYK--GI--D----------------LDSLKII-AYGDDVVCSY----PW--------PIDAQQLAD-EGAK--FGLTMT-PADK-SAS-F-NEVTWEN-VT--FLKRRFVPDEVF-PF---LIH-PVFPMSEVHESIRWCRS---AAHTQEHVSSLCYLAWHAGEKEYNEFLDKI--RTVKIG-RAL----------------FFPVFGVA-QAWLDMFX-------------------------------------------------------------------------------------------------------------------------------------------
>KY432927_SG3_Parabovirus_B1_Picornavirales_RtCbPicoV_HeB2014
--------GEIVKSGPSTE-------------------KPINVSSRTSL----YP-SVFYD---VFEGK---KEPAALHPKDKR----LE---VD-------LNQA-MFGKY--------------KK---------NE----EVQ-----M--CEE-L-------ELAVE-----------HYVSQIKPLM------PDNVTEPLPLEDVVYG-IEN-----LEGLDLNTSAGFPYVV----LGQKKKDFIPER----GE--------SLSKLQQALDLH---------GFDQP------------------------YVTYLKDELRPIEKVRMGKTRLIECSSMNDTIRMKTALGRLFQVFHSNP----GTATGSAVGCNPDVHWSKFYAEM---GDN-PLLAFDYSNYDASLHPVWFEGLK--MVLKRLGF----HVD---------G-IINHVVNSRHLYRDIEYFVEGGMPSGCSG--TSVFNSIINNLIIRTLVLRVYK--GI--D----------------LDSLKII-AYGDDVIASY----PF--------PLDAALLAE-EGKV--FGLTMT-PADK-SET-F-NEVTWET-VT--FLKRRFVPDKAF-PF---LVH-PVFPMSEIHESLRWTRN---ALHTQEHVQSLCYLAWHTGKEEYEKLLDQI--RSVPVG-RAL----------------FLPSYEVLYRQWLELFX-------------------------------------------------------------------------------------------------------------------------------------------
>KY432933_SG3_Parabovirus_C1_Picornavirales_RtNnPicoV_HuB20151
--------GEMK-PPVPAP-------------------RSINVNRRTVL----RP-SVFFD---VFEGS---KEPAALSGRDPR----LE---VE-------LDAA-MFGKY--------------KG---------NC----KVE-----E--PTENM-------QIAVD-----------HYVSQLRPIL------PSNVTEPMSLDEVVYG-AEG-----LDGLDLATSAGYPYNT----QGIRKKDLIPPR----GG--------DMSRLVNALNLN---------GFDLP------------------------FSTYLKDELRPIEKVKAGKTRLIECSSVNDTIRMKMALGRLFATFHQNP----GTVTGCAVGCDPDVDWSHFYTEM---GDQ-PLLAFDYSNYDASLSPVWFKCVK--LVLSKLGF----EVD---------R-LIDHICYSTHIYGGLQYDVEGGMPSGCSG--TSIFNSIINNLIIRTVVLDVYK--GI--D----------------LDSLKII-AYGDDVIASY----PF--------PLDAALLAE-AGKI--YGLTMT-PADK-SDC-F-NEVTWKT-VT--FLKRQFKPDEQF-PF---LIH-PVFPLSEVHESIRWCRS---ASHTQEHVLSLCYLVWHSGEKVYQDFCQKV--RSVPIG-RAL----------------FLPEYSVLRREWLEKFX-------------------------------------------------------------------------------------------------------------------------------------------
>U22521_SG3_Enterovirus_A71_BrCr
--------GEIQ-WMKPNRETGR---------------LNINGPTRTKL----EP-SVFHD---VFEGN---KEPAVLTSKDPR----LE---VD-------FEQA-LFSKY--------------VG---------NT----LHE-----P---DEYV-------TQAAL-----------HYANQLKQLD------IN--TSKMSMEEACYG-TEY-----LEAIDLHTSAGYPYSA----LGIKKRDILDPV----TR--------DTSRMKLYMDKY---------GLDLP------------------------NSTYVKDELSSLDKIRKGESRLIEASSLNDPVYPRLTFGHLYEVFHANP----GTVTGSAVGCNPDVFWSKLPILL---PGS--LFAFDYSGYDASLSPVWFRALE--LVLREIGY----SEE-------AVS-LIEGINHTHHVYRNKTYCVLGGMPSGCSG--TSIFNSMINNIIIRTLLIKTFK--GI--D----------------LDELKMV-AYGDDVLASY----PF--------PIDCLEWGK-TGKE--YGLTMT-PADK-SPC-F-NEVTWEN-AT--FLKRGFLPDHQF-PF---LIH-PTMPMREIHESIRWTKD---ARNTQDHVRSLCLLAWHNGKEEYEKFVSTI--RSVPIG-RAL----------------AIPNLENLRRNWLELF--------------------------------------------------------------------------------------------------------------------------------------------
>M16560_SG3_Enterovirus_B_Coxsackievirus_B1_Japan
--------GEIE-FIESSKEAGF---------------PVINTPSKTKL----EP-SVFHQ---VFEGN---KEPAVLRNGDPR----LR---AN-------FEEA-IFSKY--------------IG---------NV----NTH-----V---DEYM-------LEAVD-----------HYAGQLATLD------IS--TEPMRLEDAVYG-TEG-----LEALDLTTSAGYPYVA----LGIKKRDILSKK----TR--------DLTKLKECMDKY---------GLNLP------------------------MVTYVKDELRSAEKVAKGKSRLIEASSLNDSVAMRQTFGNLYKTFHLNP----GIVTGSAVGCDPDLFWSKIPVML---DGH--LVAFDYSGYDASLSPVWFACLK--LLLEKLGY----SHK-------ETN-YIDYLCNSHHLYRDKHYFVRGGMPSGCSG--TSIFNSMINNIIIRTLMLKVYK--GI--D----------------LDQFRMI-AYGDDVIASY----PW--------PIDASLLAE-AGRD--CGLIMT-PADK-GDC-F-NEVTWAN-VT--FLKRYFRADEQY-PF---LVH-PVMPMKDIHESIRWTKD---PKNTQDHVRSLCLLAWHNGEHEYEEFIRKI--RSVPVG-ACL----------------TLPAFSTLRRKWLDSF--------------------------------------------------------------------------------------------------------------------------------------------
>V01149_SG3_Enterovirus_C_Human_poliovirus_1_Mahoney
--------GEIQ-WMRPSKEVGY---------------PIINAPSKTKL----EP-SAFHY---VFEGV---KEPAVLTKNDPR----LK---TD-------FEEA-IFSKY--------------VG---------NK----ITE-----V---DEYM-------KEAVD-----------HYAGQLMSLD------IN--TEQMCLEDAMYG-TDG-----LEALDLSTSAGYPYVA----MGKKKRDILNKQ----TR--------DTKEMQKLLDTY---------GINLP------------------------LVTYVKDELRSKTKVEQGKSRLIEASSLNDSVAMRMAFGNLYAAFHKNP----GVITGSAVGCDPDLFWSKIPVLM---EEK--LFAFDYTGYDASLSPAWFEALK--MVLEKIGF----GDR-------V-D-YIDYLNHSHHLYKNKTYCVKGGMPSGCSG--TSIFNSMINNLIIRTLLLKTYK--GI--D----------------LDHLKMI-AYGDDVIASY----PH--------EVDASLLAQ-SGKD--YGLTMT-PADK-SAT-F-ETVTWEN-VT--FLKRFFRADEKY-PF---LIH-PVMPMKEIHESIRWTKD---PRNTQDHVRSLCLLAWHNGEEEYNKFLAKI--RSVPIG-RAL----------------LLPEYSTLYRRWLDSFX-------------------------------------------------------------------------------------------------------------------------------------------
>AY426531_SG3_Enterovirus_D68_Fermon
--------GEIV----SNEKSGM----------------CINAPAKTKL----QP-SVFHQ---VFEGS---KEPAVLNSKDPR----LK---TD-------FEEA-IFSKY--------------TG---------NK----IML-----M---DEYM-------EEAVD-----------HYVGCLEPLD------IS--VDPIPLENAMYG-MEG-----LEALDLTTSAGFPYLL----QGKKKRDIFNRQ----TR--------DTSEMTKMLEKY---------GVDLP------------------------FVTFVKDELRSREKVEKGKSRLIEASSLNDSVAMRVAFGNLYATFHNNP----GTATGSAVGCDPDIFWSKIPILL---DGE--IFAFDYTGYDASLSPVWFACLK--KVLIKLGY----THQ-------T-S-FIDYLCHSVHLYKDRKYVINGGMPSGSSG--TSIFNTMINNIIIRTLLIKVYK--GI--D----------------LDQFKMI-AYGDDVIASY----PH--------KIDPGLLAE-AGKH--YGLVMT-PADK-GTS-F-IDTNWEN-VT--FLKRYFRADDQY-PF---LIH-PVMPMKEIHESIRWTKD---PRNTQDHVRSLCYLAWHNGEEAYNEFCRKI--RSVPVG-RAL----------------TLPAYSSLRRKWLDSFX-------------------------------------------------------------------------------------------------------------------------------------------
>DQ092769_SG3_Enterovirus_E1_LCR4
--------GQIE-YIEKSKDAGY---------------PVINAPTQTKL----EP-SVFFD---VFPGV---KEPAVLHKKDRR----LE---TN-------FEEA-LFSKY--------------IG---------NV----QRD-----M---PEEL-------LIAID-----------HYSEQLKMLN------ID--PRPISMEDAIYG-TEG-----LEALDLGTSAGYPYVA----MGIKKRDILNKE----TR--------DVTKMQECINKY---------GLNLP------------------------MVTYVKDELRAPDKIKKGKSRLIEASSLNDSVAMRCYFGNLYKAFHTNP----GTISGCAVGCDPETFWSKIPVMM---DGE--LFGFDYTAYDASLSPMWFHALA--EVLRRIGF----VEC-------K-H-FIDQLCCSHHLYMDKHYYVVGGMPSGCSG--TSIFNSMINNLIIRTLVLTVYK--NI--D----------------LDDLKII-AYGDDVLASY----PY--------EIDASLLAE-AGKS--FGLIMT-PPDK-SAE-F-VKLTWDN-VT--FLKRKFVRDTRY-PF---LVH-PVMDMSNIHESIRWTKD---PRHTEDHVRSLCLLAWHCGEEEYNEFVSKI--RSVPVG-RAL----------------HLPSFKALERKWYDSFX-------------------------------------------------------------------------------------------------------------------------------------------
>DQ092770_SG3_Enterovirus_F1_BEV261
--------GEIE-FMEKSKDAGY---------------PIINAPTKTKL----HP-SVFFD---VFPGE---KEPAVLHRKDKR----LE---VD-------FEEA-LFSKY--------------IG---------NI----HKP-----V---TEEM-------EIAID-----------HYANQLKQLN------ID--PTPISMEDAIYG-TEG-----LEALDLGTSAGYPYVA----LGIKKRDILNKE----TR--------DVSKMQQCIDKY---------GLNLP------------------------MVTYVKDELRSKEKVKKGKSRLIEASSLNDSVAMRCAFGNLYKAFHTNP----GTLTGCAVGCNPETFWSKIPVMM---DGE--LFGFDYTAYDASLSPVWFQCLY--LLLEKIGF----GHC-------K-H-FIDQLCCSNHLFMDKRYVVVGGMPSGCSG--TSIFNSMINNIIIRTLVLTVYK--NI--D----------------LDDLKII-AYGDDVIASY----PF--------ELDAKLLAD-AGKS--FGLIMT-PPDK-SAE-F-VKLTWDN-VT--FLKRSFVKDERF-PF---LIH-PVMKMSDIHESIRWTKD---AKSTQDHVRSLCLLAWHCGQEQYEEFLEKI--RSVPVG-RAL----------------SLPSFRALQRSWYDSF--------------------------------------------------------------------------------------------------------------------------------------------
>AF363453_SG3_Enterovirus_G1_UKG_410_73
--------GKID-WVEPSKKHGF---------------PVINAPSKTKL----EP-SVFFD---VFEGV---KEPAALHPKDPR----LE---VN-------LEEA-LFSKY--------------TG---------NV----DIE-----M---PEEM-------KEAVD-----------HYANQLLALD------IP--TEPLSMEEAIYG-TEG-----LEALDLTTSAGYPYVT----MGIKKRDILNKE----TR--------DVKKMQECIDKY---------GLNLP------------------------MVTYIKDELRSKEKVKKGKSRLIEASSLNDSVAMRCYFGNLYKAFHQNP----GTLTGCAVGCDPDTFWSKIPVMM---DGE--LFGFDYTAYDASLSPLMFQALQ--MVLEKIGF----GEG-------K-H-FIDNLCYSHHLFRDKYYFVKGGMPSGCSG--TSIFNSMINNIIIRTVVLQTYK--GI--E----------------LDQLKII-AYGDDVIASY----PY--------RIDPAELAK-AGAK--LGLHMT-PPDK-SET-Y-VDLDWTN-VT--FLKRNFVPDEKY-PF---LVH-PVMPMKEIYESIRWTRD---ARNTQDHVRSLCLLAWHNGRKEYEEFCRKI--RSVPVG-RAL----------------HLPSYSSLLREWYEKFX-------------------------------------------------------------------------------------------------------------------------------------------
>AF201894_SG3_Enterovirus_H1_A2_plaque_virus
--------GSIE-FKRRLSWQGL---------------RVL-YPEKTSL----EP-SVFHD---IFPGV---KQPAVLSKKDPR----CQ---VN-------FEDA-IFSKY--------------KG---------NV----NKE-----I---DQYM-------AEAID-----------DYASNLLSLG------IN--TEPNSMEQAVYG-MDG-----LEALDLSTSAGYPYVT----QGIKKRDLF-KP----NR--------DLSKFKECMDKY---------GLNLP------------------------MVTFLKDELRPLSKVEAGKTRLIEASSVNDSVAMRQAFGNLYAAFHSNP----GVITGSAVGCDPDQFWSKIPVLL---EGE--LFAFDYSNYDASLSPCWFAALK--VLLEKIGF----GDR-------T-Y-FINYLCFSHHIFKDSHYYVSGGMPSGCSG--TSIFNTMINNLIIRTLLVKVYK--RI--S----------------LSDLRMI-AYGDDVIASL----PY--------KIDAGKLAI-AGRD--YGLTMT-PADK-GET-F-TDVTWEN-VT--FLKRYFRSDERF-PF---LIH-PVMPMSEIFESIRWTRN---AKHTQEHVTSLCYLAWHNGEEKYNDFLKRI--RSVPVG-KCL----------------NLPAFKALEREWYDKFX-------------------------------------------------------------------------------------------------------------------------------------------
>KP345887_SG3_Enterovirus_I1_Dromedary_camel_enterovirus_19CC
--------GQIE-FVEKSKLAGY---------------PVINAPTRTKL----HP-SVFFD---VFPGE---KEPAVLNKKDPR----LE---VD-------FEEA-LFSKY--------------IG---------NV----HVA-----V---TEEM-------EIAID-----------HYANQLKQLN------ID--PAPISMEDAIYG-TEG-----LEALDLGTSAGYPYVA----IGLKKRDILNKE----TR--------DISKMQECIDKY---------GLNLP------------------------MVTYVKDELRSKEKVKKGKSRLIEASSLNDSVAMRCAFGNLYKAFHTNP----GTLTGCAVGCNPDTFWSKIPVMM---DGE--LFGFDYTAYDASLSPVWFQCLY--LLLEKIGF----GHT-------K-H-FIDQLCYSTHLYMDKRYVVVGGMPSGCSG--TSIFNSMINNIIIRTLVLKVYK--HI--D----------------LDDLKII-AYGDDVIASY----PF--------ELDAALLAD-AGKS--FGLIMT-PPDK-SNE-F-VKLTWDN-VT--FLKRSFVKDKRF-PF---LIH-PVMNMSDIHESIRWTKD---AKSTQDHVRSLCLLAWHAGQDQYEEFLGKI--RSVPVG-RAL----------------ALPSFKSLERTWYDSFX-------------------------------------------------------------------------------------------------------------------------------------------
>AF326766_SG3_Enterovirus_J1_1631
--------GEIE-WMETNKESGY---------------PIINAPTKTKL----EP-SVFHD---IFPGV---KEPAVLNKNDPR----LK---VD-------FEEA-IFSKY--------------VG---------NV----NTH-----V---DEYM-------QEAID-----------HYAGQLMTLD------ID--ISEMCLEDAVYG-TEG-----LEALDLTTSAGYPYVT----MGIKKRDILSKK----TR--------DLSKLKECMDKY---------GLNLP------------------------MVTYVKDELRSREKVEQGKSRLIEASSLNDSVAMRQCFGNLYKTFHRNP----GTVTGSAVGCNPDTFWSKIPVML---DGE--LFAFDYTGYDASLSPVWFACLS--RVLEKLGY----DYK-------AGR-YISYLCHSYHLYKNKHYFVRGGMPSGCSG--TSIFNSMINNIIIRTLLLKTYK--NI--D----------------LDKFKMI-AYGDDVIASY----PY--------PIDAGLLAK-AGKE--YGLTMT-PADK-SKE-F-NNVTWEN-VT--FLKRYFRADEQY-PF---LVH-PVMPMKEIHESIRWTKD---AKNTQEHVRSLCELAWHNGQEVYEEFLSKI--RSVPVG-RCL----------------LLPAYTTLRRKWLDQFX-------------------------------------------------------------------------------------------------------------------------------------------
>KX156158_SG3_Enterovirus_K1_rodent_Ee_PicoV_NX2015
--------GQVN-LIETTT-------------------KRLHIPSRTML----QP-SVFHD---VFEGK---KEPAVLHPKDSR----LK---VD-------FEAG-LLSKY--------------KG---------NV----DVD-----YW-KDDEM-------QLAVK-----------HYASQLQTLC------IN--PDPICVEDAIYG-FGN-----LNALDLATSAGYPYVT----QGVKKRDLISKE----DRA--T----SVKNVERAIMKY---------GLELP------------------------FVTYLKDELRSPQKIAEGKTRLIEASSLNDSVAMRCAYGNLYEVFHSNP----GTLTGSAVGCDPDLFWSKLVCMM---KEH--LLCFDYTNYDASLSPCWFTALK--HLLTLIGF----GKH-------N-H-FINYMCHSVHLMGDKKYYVSGGMPSGCSG--TSIFNSMINNIIIRTLLLKTYD--HI--D----------------LDELRMV-AYGDDVIASY----DY--------PLDAAALAR-TAKH--YGLTLT-PADK-SDT-F-QTMTWAN-VT--FLKRYFRADEQF-GF---LIH-PVMPMAEIEESIRWTKD---PKNTQDHVRSLCLLAWHNGPERYADFCRKI--RTVAVG-TKL----------------YLPDYDVLRYNWINSFX-------------------------------------------------------------------------------------------------------------------------------------------
>KU587555_SG3_Enterovirus_L1_SEVgx
--------GERY-DVRPATVYGTYNPLKTPPEADPMDKIFINTPTKTKL----HP-SVFNE---VFPGT---KEPAILSRSDKR----CR---VD-------FEEA-LFSKY--------------KG---------NI----IME-----M---TDNM-------YTACD-----------SYVSNLQTLG------DM--TQCITMEEALYG-YKN-----LDALDLNTSAGFPYVT----LGIKKRDILDPK----TK--------STEKMKQCMDKY---------GIELP------------------------FVTYLKDELRPKEKVEQGKTRLIEASSLNDSVAMRMCFGNLYSKFHENP----GTITGSAVGCNPDTFWSKIPCMM---DGE--LFAYDYSNFDASLSPVWFMCLK--YVLRRLGF----KSK-------QLG-FIDYMCHSTHVYRGVQYRVSGGMPSGCSG--TSIFNSMINNIIIRTLVLDTYK--GI--D----------------LAQLKII-AYGDDVICSY----PF--------QLDAEQLAK-AGKE--YGLTMT-PPDK-GDS-F-NDTNWVN-VT--FLKRYFRADEEY-PF---LVH-PVMPMKEIQESIRWTRE---GADIKDHVRSLCYLAWHSGQEEYEEFCEKI--RSVPVG-RAL----------------VLPSYRQLRNQWLDGFX-------------------------------------------------------------------------------------------------------------------------------------------
>FJ445177_SG3_Rhinovirus_A9_ATCC_VR489
--------GQII-SSRNVKDLGY---------------PTIHTPSKTKL----HP-SVFHD---VFKGT---KEPAVLTEKDPR----LE---VD-------FKTS-LFSKY--------------KG---------NV----DCT-----L---NEHM-------RVAIA-----------HYSAQLMTLD------IN--PDNITMEESVFG-TDG-----LEALDLNTSAGFPYVS----MGIRKRDXINNS----TK--------DISKLRAALDKY---------GVDLP------------------------MVTFLKDELRKKEKISSGKTRVIEASSINDTVAFRMTYGNLFACFHKNP----GIITGSAVGCDPETFWSKIPVML---DGE-CIMAFDYTNYDGSIHPVWFEALK--EILKELKF----EH----------R-LIDRLCNSRHIFRDSYYEVEGGVPSGCSG--TSIFNTMINNVIIRTLVLDAYK--HI--D----------------LDKLKII-AYGDDVIFSY----KY--------PLDMEAIAM-EGKK--YGLTIT-PADK-SDT-F-KKLDYDS-VT--FLKRGFKQDSKY-PF---LIH-PTFPVSEIHESIRWTKK---PSQMQEHVLSLCHLMWHNGRDVYKEFENGI--RSVSAG-RAL----------------YIPPYELLLHEWYEKFX-------------------------------------------------------------------------------------------------------------------------------------------
>DQ473485_SG3_Rhinovirus_B3_FEB
--------GLIV-SKQKVRDIGL---------------NPINTPTKTKL----HP-SVFYN---VFPGS---KQPAVLNDNDPR----LE---VK-------LAES-LFSKY--------------KG---------NV----QME-----P---TENM-------LIAVD-----------HYAGQLMSLD------IS--TKELTLKEALYG-VDG-----LEPIDVTTSAGYPYVS----LGIKKRDILNKE----TQ--------DVEKMKFYLDKY---------GIDLP------------------------LVTYIKDELRSVDKVRLGKSRLIEASSLNDSVNMRMKLGNLYKAFHQNP----GIITESAVGCDPDVFWSVIPCLM---DGH--LMAFDYSNFDASLSPVWFECLE--KVLNKLGF----KQP---------S-LIQSICNTHHIFRDEIYRVEGGMPSGCSG--TSIFNSMINNIIIRTLILDAYK--GI--D----------------LDSLRIL-AYGDDLIVSY----PF--------ELDSNILAA-IGKN--YGLTIT-PPDK-SDA-F-TKITWEN-IT--FLKRYFRPDPQF-PF---LIH-PVMPMQDIYESIRWTRD---PRNTQDHVRSLCMLAWHSGEKDYNDFITKI--RTTDIG-KCL----------------NLPEYSVLRRRWLDLFX-------------------------------------------------------------------------------------------------------------------------------------------
>EF186077_SG3_Rhinovirus_C3_HRVQPM
--------GEIV-NKCKVQDVGL---------------KPINTPEHSKL----HP-SVFYD---IFPGE---KEPAVLTQRDPR----LE---TD-------LKTA-VMSKY--------------KG---------NV----KIE-----M---SENI-------QIAVE-----------HYSAQLFMLD------IN--PEPISLEQAVYG-MEN-----LEPLDLTTSAGFPYVT----MGVKKRDILNRN----TR--------DVTKLQHMIDTY---------GLDLP------------------------YVTYLKDELRAPAKVKAGKTRAIEAASMNDTANFRRVFGNLYAGFHANP----GILTGSAIGCDPDIFWSQLYASM---EKH--LLVFDYTNYDGSLHPVWFQALE--QLLNNLGF----PG----------E-LAYKLCNTTHIYKDEIYTVKGGMPSGISG--TSIFNTIINNIIIRTLVLDTYK--GI--E----------------LDKLKIV-AYGDDVIASY----PE--------ELDPAQIAV-SGLK--YGLTIT-PADK-SDQ-F-VKVNWDN-AT--FLKRGFRVDERY-SF---LVH-PVFPEKEIFESIRWTRD---PKNTQDHVYSLCLLMWHNGEEPYKEFISKI--RKTEVG-RRL----------------YLPPYNLLERTWIDKFIX------------------------------------------------------------------------------------------------------------------------------------------
>KJ641685_SG3_Diresapivirus_A1_Bat_picornavirus_BtRfPicoV1_YN2012
--------GAIV-KVERNL-------------------ETINVNTKTKL----RP-SVFYG---VFDGE---KQPAVLSKFDNR----CE---VD-------FEQH-LMDKY--------------KG---------NK----ELN-----I---TENM-------KLAID-----------QYAAQLRPIL------PDDLCVYMEIDEVVDG-VEG-----LEPLDLDTSAGYPYNT----MGIKKRDIIPER----FA--------DKTKLREVIDKY---------GIMLP------------------------YTTYLKDELRKPDKIKTGKTRLIEASSMNDTIHARVVFGNLFRTFHLNP----GVVTGSAVGCNPDTDWTSFFNML---GVE-NICEFDYTNYDASLNPVWFECLK--LLLIKLGY----KQE-------ALN-IIDHMCNSTHLFRNVKYVVEGGMPSGCSG--TSIFNSIINNIIIKTLILDAYK--GI--N----------------LDFVRIL-AYGDDVLASY----PF--------PINPGELAK-CGVR--YGLTMT-PADK-AGE-F-SVKNIYE-VT--FLKRRFVPDEVF-PF---LIH-PVFPIQEIEESVRWTRN---ATATQEHIYSLLSLLWHSGEQQYNQFVDKC--RTVPIG-RAL----------------HYFDYNVLRHQWLEKFX-------------------------------------------------------------------------------------------------------------------------------------------
>KJ641697_SG3_Diresapivirus_B1_Bat_picornavirus_BtNvPicoV_SC2013
--------GEIV-KIEKSD-------------------TTINVNTKTQI----RP-SVFYG---VFPGK---KEPAVLSKFDKR----CE---VD-------FDDT-LFQKY--------------KG---------NK----EIS-----K---TENM-------QLAVK-----------QYVSQLKPLM------PTNLCERMSLDEVVDG-VEG-----LEALDLTTSAGFPYVT----MGIKKKDLIPER----FC--------DKTDLKKVLDKY---------GIFLP------------------------YTTYLKDELRSIEKVKAGKTRLIEASSLNDTIHARQVFGRLFQVFHTNP----GVVTGSAVGCNPDTDWTSFYNML---GVE-NICEFDYSNYDASLHPVWFDLLK--DVLLGLGY----SED-------DCK-IIDHMCNSTHLFRNIIYEVAGGMPSGCSG--TSVFNSIINNLIVKTLILDSYK--GV--N----------------LDFVRII-AYGDDVLVSY----PF--------PLEPGLLAV-AGQR--YGLTMT-PADK-QGE-F-RVKTIYE-VT--FLKRKFVPDEEF-PF---LIH-PVFPLEEIQESIRWTKN---ASATQEHVYSLLSLLWHSGRSNYEEFIEKC--RTIRIG-MAL----------------HYFDYDVLRRQWLDKFX-------------------------------------------------------------------------------------------------------------------------------------------
>L02971_SG4_Parechovirus_A1_Harris
--------GIVT-EITPIQ--------------------PMYINTKTQI----HK-SPVYG---AVEVK---MGPAVLSKSDTR----LEEP-VEC-----LIKKS-AS-KY--------------RV---------------NKF-----QV-NNELW-------QGVKA-----------CVKSKFREIFG--------MNGIVDMKTAILG-TSH-----VNSMDLSTSAGYSFVK----SGYKKKDLICLE----P---FS----VAPLLERLVQDKFHNLLKG----NQI---------------------TTTFNTCLKDELRKLDKIASGKTRCIEACEVDYCIVYRMIMMEIYDKIYQTP----CYYSGLAVGINPYKDWHFMINAL--NDYN---YEMDYSQYDGSLSSMLLWEAV--EVLAYCHD----SPDL------VMQ-LHKPVIDSDHVVFNERWLIHGGMPSGSPC--TTVLNSLCNLMMCIYTTNLISP--GI---------------------DCLPI-VYGDDVILSL----DK--------EIEPEKLQSIMADS--FGAEVT-GSRK-DE--P-PSLKPRMEVE--FLKRKPGYFPES-TF---IVG--KLDTENMIQHLMWMKN---FSTFKQQLQSYLMELCLHGKDTYQHYIKIL--EPYLQE-----WN------------ITVDDYDVVITKLMPMV-------------------FDX----------------------------------------------------------------------------------------------------------------------
>AF327920_SG4_Parechovirus_B1_Ljungan_virus_87012
--------GVVV-AKEKLQK-------------------PIYLPSKTAL----NP-SPLNG---VVPVK---MEPAVLSPHDTR----LEVI-MPS-----VVKTA-AA-KY--------------RV---------------NIF-----NP-DFEIW-------ERVVD-----------ELKSKFRTKLG--------IHKHVSFQKAVQG-FSS-----LSSLDLSTSPGQKYVE----KGMKKRDLLSTE----P---FW----MHPQLEGDVKDILGAVYSG----KKP---------------------HTFFAAHLKDELRKKEKIAQGKTRCIEACSIDYVIAYRVVMSSLYEAIYQTP----AQELGLAVGMNPWTDWDPMINVL--QPYN---YGLDYSSYDGSLSEQLMRYGV--EILAYCHE----QPEA------VMI-LHEPVINSQHLVMDEIWHVNGGMPSGAPC--TTVLNSICNLLVCTYLAYEQSL--DI---------------------EVLPI-VYGDDVIFSV----SS--------PLDAEYLVQSAAQN--FGMEVT-SSDK-SG--P-PKLLKMDEIE--FLKRTTKFFPGS-TY---KVG--ALSLDTMEQHIMWMKN---LETFPEQLVSFENELVLHGKEIYDDYKNRF--NPILNQ-----WR------------VCMQDYEVALHRMLRYV-------------------FDX----------------------------------------------------------------------------------------------------------------------
>HF677705_SG4_Parechovirus_C1_Sebokele_virus_An_B_1227_d
--------GVIM-SKVFVGH-------------------QVFQPSKTSL----HP-SPLYK---AFEIK---MEPAVLSPHDPR----LEVA-LPS-----VVKDA-AS-KY--------------RV---------------DVF-----KP-DQKLW-------MYVLD-----------EVKSAFRSKLG--------IHSKVTLEQAVLG-YSD-----LSSLDLTTSPGTKYVK----LGFKKRDLLSLD----P---FF----VHPVLLEDVKQLLAAVYRL----EPP---------------------RTIFTAFLKDELRKRDKVKNGKTRCIEACSIDYVVAYRVVMSSLYEAIYQSK----PQELGLAVGMNPWTDWDAMLNSL--LPYN---YGLDYTSYDGSLSEELMRSAV--EVLAYCHE----DPDQ------VMV-LHETVLNSEHLVMDEIWEVKGGMPSGSPC--TTVLNSICNILVCRYLAYSQGP--SV---------------------ECLPI-VYGDDVIFSV----SE--------EIDASCLVEQARRE--FGMEIT-SSDK-SA--V-PTLLNLEEVE--FLKRTTRFFPGT-TY---KVG--ALNLSTMEQHIMWMKN---LSTFPSQLQSFENELALHGQHVYESYQNVF--QEVLKP-----WK------------ITMEDYDVVVRRMLFYV-------------------FEX----------------------------------------------------------------------------------------------------------------------
>KF006989_SG4_Parechovirus_D1_ferret_parechovirus_MpPeV1
--------GVII-ETTTSPV-------------------RVFQPGKTQI----HP-SPLHG---LWDVK---MEPAVLSAHDPR----LEVE-CTS-----VVKMC-SNDKY--------------VG---------------NVF-----SV-DMDIF-------KMAMS-----------NVLAKLYRQFG--------TNKTVSMEKAIVG-FGK-----FNRIDLATSPGIKY-S----LKYKKRDLIQYD----P---LV----VHKVLVEDVQKTFEDVKSG-----CV---------------------QTVFATHLKDELRKLPKIKSGSTRVIEACSLDYVIVHRMIMGEIYEKIYATA----PQLTGFAVGMNPWTDFDMLVRSL--HDNV---YCFDFRQWDGSLPPELMDAGV--WVLSGLHE----DPSL------VRN-LMAPVITSEQICLDAKHLVYGGMPSGAPC--TTVLNTVCNLLACEYASLKI----GA---------------------ESLCV-AYGDDLLFST----PV--------PINPVHVLQIWKCD--LGLTAT-GPDK-TEH-V-PAVCPLD-IE--FLKRTPKFFPNS-GF---IVG--ALDLDNMLQHIMWSHS---SEAFLQQLSSFENELVLHGEHVYNEVQSKV--NKHLSK-----MG------------MNMLPFNVVYNKMVQLV-------------------FEX----------------------------------------------------------------------------------------------------------------------
>KY645497_SG4_Parechovirus_E1_Falcon_picornavirus
--------GVVV-KRESLPL-------------------PVFQPSKTKI----SP-SPLNG---IFPIK---MEPAVLSPFDSR----LIEP-MSS-----VVKTA-AL-KY--------------RV---------------NVF-----NV-DQQLF-------LKVVD-----------YWKQKFRQTFG--------LTQRVSIQQAIQG-AGK-----LASLEISTSAGYKYAS----RGIKKKDLISLE----P---FW----ISDELVEDVKAILGDIYAG----RVP---------------------KVVYTAYLKDELRKIEKVMTGKTRCIEAGSVD-LIAYRVIMSELYEKIYQTP----PQVLGLGVGMNPWVDWDSMMEAL--LPYN---YGLDYASYDGSLYDELMRSDV--EVMAYCHV----DPEQ------VMI-LHETVINSEQAVMDEIWSVHGGMPSGAPC--TTVLNSICNLLVCTYLAWEQDP--TI---------------------QVLPI-VYGDDVIYSV----DQ--------PLDMERFVSQAKNC--FGMDVT-NTDK-TP--I-PTLVDFDEIE--FLKRRTKIFPKT-TF---RVG--ALNLDTLEQHIMWMKN---LDTFPEQIVSFENELSLHGRDVYDFYKEKF--KDDLAK-----WS------------IFMNDYDVVIRRMVGYV-------------------FEX----------------------------------------------------------------------------------------------------------------------
>MG600084_SG4_Parechovirus_F1_Yili_teratoscincus_roborowskii_PV_2_LPWC210215
--------GVVV-NVEKAQ--------------------IMFTPAVSKL----QK-SPIHG---CYEEL---KQPAALSPRDPR----IEVP-CNN-----LVKLS-AQ-KY--------------RR---------------NRF-----DP-EESLM-------NAVES-----------FVATSFQKYYG--------KHHPLMLHQAVKG-VDG-----LNPIDMNTSAGVKYQS----RGLKKRDLLAIE----P---FW----ISDRLAMDIKKYWDALSSG----KNP---------------------EVLFGCFLKDELRPIQKIKDANTRCIEAAPLDYVLVHRQILGGIYSQFYSKP----CVLTGMCPGINPWTDFDMMMSCL--HENC---YNLDFSKYDGSLSAEIMEMGV--EIIKGCSE----VPHL------VDQ-IFKPVITSQHHVFDEVWTVYGGMPSGAPC--TTILNTICNLLMSRYCAILASS--AL--EQ----------------DEVVIF-AYGDDVVVST----EE--------EMDTTVFVDSMYKH--FGMTVT-DANK-KL--G-INKLDKNEIS--FLKRKPKFFPGT-QF---FVG--QLDLSEMKQNIMWMHG---MKEFEQQLTSFENELVLHGQEVYERTIQEM--KDHLDG-----YP------------LNFSNWNTALRRMTGYV-------------------FGX----------------------------------------------------------------------------------------------------------------------
>KJ000696_SG4_Aalivirus_duck_picornavirus_GL_12
--------GKVV-HVEKTGI-------------------QYHQPRQTAY----EP-SPVNT---G-HST---VGPAVLSKNDKR----LEVE-VED-----VTKNA-AA-KY--------------IG---------------NVF-----DP-PVPIF-------SLAKA-----------VVIDKIRRVVK--------PSKCMTYDEAISV---T-----ELPIDWQTSPGLKY------KGRTKADLVQDP----K-------------FKEDVKEIL----------AGK---------------------PTFFTTYLKDELRPIEKIASGNTRAIEAANFDHVVAWRQVMGNIVKQLFSDH----DRVTGFAPGMNPYTHFDSLMDQV--KWNV---LALDFKKFDGSLSPQVMEEAV--DILASFHD----MPQM------VKD-IHKHTIYSTNVVSDETWFVEGGMCSGSPC--TTVLNTICNLLVNTTILLSE----GI--QP----------------DNFYIA-AYGDDTIISVDGLSSS--------LPDPKVMQQKYKEW--FGMTVT-SADK-GS--E-ITWDTRNHVQ--FLKRRPGFFPGT-QK---VVG--VLDLESMMEHIAWTKG-----SFQDQLNSFYQELVLHGEQVYMTVRQTL--KSRAPQ-------------------YNHPTFLAAYNIMKPIVMV-----------------YX-----------------------------------------------------------------------------------------------------------------------
>EU142040_SG4_Aquamavirus_A1_seal_picornavirus_type_1_HO_02_21
--------GVVV------GQFEG---------------EMLHRSIRTKF----RP-TDLQN---KIVPE---LEPAVLSASDPR----LKVQ-IDGDLP--DHL---CK-KW--------------KV---------------NTK-----VS-RPDVL-------ELVVN-----------EY---ISSLDCE-------QFEPVTLNEAINS---S-----ESPLNFNGTAGAKY------PGMNRRQLL-----------LP----LNPQVRDDVVKLAGDVGNG-TAT-------------------------VVFETFMKDELRPKEKIESGKTRIVESCPLDYLLLYRMVMLKSMIWWYNSD----CIKTGVAPGMNVYTDFVPMVKQF--KKIK---YCLDFSAYDSTLSDEILAAGV--EVLACTSA----VPSY------VRK-LHAPIICSHHWHNNVVDLVLGGMPSGAPC--TSVLNSIVNVLMARYICALMDI--DY---------------------PVM-V-AYGDDNVVSF----DE--------EIDIERMVSLYKTE--FGVTAT-NHDK-TP-------VPRPMANPVFLKRRLRFNPDL-NI---QFP--VLPLGEMIDRMCWTRG---PEHLSDQTFSFAIELAGYGKQVYTHIRDAF--FPY----------------------MILPPYSLMENTVRSVCGLNPVQS------------FLSKYNFGP-------DDRKK---------------------------------------KGIG----C--------------------------------------WPWX----------
>KC465954_SG4_Avihepatovirus_A1_duck_hepatitis_A_virus_1_03D
--------GKVV-SKQYAGKI------------------LYHQPRKTAY----MK-SPVYE-----DSP---YEPAVLSINDQR----LGVK-IED-----MAKKA-SD-KY--------------IG---------------NVF-----QP-PPEAF-------QLAKT-----------HVAEKLSRVLG--------CHDTISYESAVSS---D-----VIPMNWDTSPGIKY------KGETKRQLVLKS----S-------------FRQDVLKQL----------QSP---------------------STVFTCYLKDELRKKEKIKEGKTRGIEACNFDHTVAYRMVMGDIFSNIYDDS----FIMSGCAVGINPFCEWDNLLANL--QPYN---LCLDFSGFDGSLSAQILEEAV--DVLSYFHN----DPAL------VKR-IHAPTIYSTHYVTDEIWQVEGGMCSGSPC--TTVVNSIVNQLACYTILAVL----GY--DI----------------NQCYVV-SYGDDCVLSV----PE--------VRDISKLSHYFKLF--FGMTAT-ASDK-ES--D-ITWLAPMEIE--FLKRTPAFLPGT-RK---IIG--VLDKEVLEGKIQWCKG---PEAFKQQLDSFLLEAALHGEEYYHEVTSKL--KARCPV-------------------LDIQPWGVAKLRAYTACMM-----------------IX-----------------------------------------------------------------------------------------------------------------------
>KC465954_SG4_Avisivirus_A1_turkey_avisivirus_turkey_M176TuASV_2011_HUN
--------GIVT-QRMPNTEL-------------------YFQPRRSEI----YP-SPAND---G-TSN---VEPPVLSNRDRR----LETP-IDD-----ITKHN-AD-RH--------------KM---------------NRF-----NP-PMDAF-------QVAKS-----------NVISELASIVE--------PCYHMTYDQAVDS---T-----LLPIVWTTSPGLEF------KGKTKRQLVDDP----G-------------FKERVMKLYRSFAGG--NSAPP---------------------QVKYTTYLKDEVRIKEKVKKGATRTITASSFDYTIACRMIFGNIFRQLFGNG----LPA-GFAPGMNPYTQFDELYDSC--WLNV---ICLDYSKFDASLSKDLMEHAI--EVVSCFSE----DPMS------VIR-AFQPTLISQERVSDELWEVRGSMPSGSPW--TTMINTICNLLMCKTYLLDM----GH--DL----------------TKTYVV-CYGDDCVISV----DQ--------CHKLEGIEQWFMDK--FGATVT-PEDK-SG--K-INWRFKNKLK--FLKRTPMQLDWI-PK---IVG--ALDIDSMMDRIQWTKG-----HFQEQLNCFYYELALHGEDTYNEARKSI--AFRCPE-------------------LVHPTYQCALQTIKPMVSL-----------------MX-----------------------------------------------------------------------------------------------------------------------
>KF979333_SG4_Avisivirus_B1_chicken_picornavirus_2_44C
--------GTVV-KIEPGTV--------------------YHQPRRSRI----VP-SPVYC-----DSA---LAPAVLSRADPR----LEVP-VED-----ITKRA-AA-KY--------------VG---------------NIF-----KP-PEDCF-------IAAKA-----------HVTRLLSTVVP--------PVGSLEYREAIDN---S-----ILPIDWSKSPGIKY------KGMSKRQCVQDQ----S-------------FKRDVLHLL--------LAQNP---------------------EVEFVTYLKDELRKLEKIKQGKTRSIEAASFDYTIACRMLFGQIMMHLFVKG----REV-GFGPGINPYTEFDELFDRL--HPHC---LEIDYSGFDGSLSRELMIHCL--DVLVSFHE----SPET------CRK-LAMLTIDSVERVSDEVWHVSGGMPSGSPL--TTLMNTVCNMLMCYTWAFYQ----GY--SC----------------EEVFVA-AYGDDVIISA----KK--------KSNITDIVQCFKSW--FGASIT-PAIK-EG--D-ISWAPKHQVV--FLKRRPKQLDFA-PK---IVG--ALDLQNMLDRIQWTTG-----DFQSQLNSFYIELALHGRETYNSVRAFL--ANKAPH-------------------CVHPTYDTAVLTVQPIVGF-----------------LX-----------------------------------------------------------------------------------------------------------------------
>KF979334_SG4_Avisisvirus_C1_chicken_picornavirus_3_45C
--------GVTM-HKWKQEQMFD---------------TNYHQPRRSKF----SP-SCFFD-----TGA---QEPAILSNRDPR------NPGVAD-----ITKHN-AD-KL--------------TG---------------NVF-----DP-PEDAF-------ALAKS-----------RLIGSMSAHIE--------PEGQATFEEAVSS---E-----LLPIDWGTSPGDKY------RGKTKAELVDDK----K-------------FRADVHNLVKRFNGD-PNREPV---------------------DVYFTCYLKDELRPKEKARACKTRVISAANWDYTIATRMVAGPILRQLYAWG----REF-GFGPGLNPYSHFDDLYDKI--LPFV---ICLDFKGFDGSLSSDLMFEAA--QVIACFST----KPEA------IMA-SAELTIGSTERVSDEVWYNYGGMPSGSPW--TTTLNTICNLLMCYTYLLDM----GH--CW----------------SETFVV-AYGDDVVISA----NI--------KHNLEGIENWFKTK--FGATVT-SSDK-QS--K-ITWTTKNNME--FLKRRPKELEFL-PK---IVG--ALDLDNMLQHLEWTKG-----HIQDQLNSFYLELALHGREKYEEIRAKL--APRAPQ-------------------LVHPTYACAKATITPMVAI-----------------LX-----------------------------------------------------------------------------------------------------------------------
>KY312544_SG4_Grusopivirus_A1_yc5
--------GQVT-KKISEDKP------------------KYFQPRKSAY----VP-SPVHV-----YTD---VGPPVLSKNDPR----LEVE-VDD-----ITVRA-AE-KY--------------IG---------------NTF-----DP-PPSIF-------EHAKA-----------RLAENLSKVLEY-------KPPPLTYDEATST---E-----ILDIDWTTSPGEKY------KGKTKKELVVSE----S-------------FKTDVLTQL----------ANP---------------------NTYFVTYLKDELRSNEKIRNGNTRAIEACNFDYTVAFRMVMGHHYKNIMNDV----EQLSEICVGINPYVYFDTIVDSL--YDYN---LCLDYKKFDGSLSPQVMEAAV--EVFSWFAS----NPDL------VKA-IHRPTIYSTNWVSNQVWTVEGGMCSGSPC--TSILNSAVNILVISTMMMSY----GY--DP----------------KELRLL-TYGDDCVISV----PY--------KVDISDFKKRLKNY--FGMTVT-NFDK-TE--E-FKWLSRGEIS--FLKRTPAILEGT-TK---LVG--ALDLDSMREKIQWTRS---LNDFSSQLESFQLELALHGRGVYEKEIQEL--RKISPG-------------------SAWMPFDVALHRMKGICDI-----------------LX-----------------------------------------------------------------------------------------------------------------------
>KY312545_SG4_Grusopivirus_B_yc6
--------GLVV-EKKYVGN-------------------SYHQPRKTKF----RP-SPFYV-----NPR---VSPAVLSNRDPR----LIDP-IED-----ITKKA-AM-KY--------------RG---------------NTF-----DP-PGFAF-------ELAKI-----------ALFSRLYKVLP--------RAKQISFEKATDS---S-----YLAIDWQTSPGHKY------QGCTKKQLIDDE----K-------------FVADVAQQL----------NDP---------------------DTYFTTYLKDELRPNEKVAMGKTRAIEASNFDYVIAYRMVMGEIYKAIIEDV----QCVSGIAVGMNPYEDFDELYYGL--YDNN---LCLDFSGFDGSLPPQLMEAAV--EVLSHFHV----EPDL------VVK-IHQPVIKSTNLVGDELWKVDGGMCSGAPC--TSVLNSICNYLAIATVLISY----GY--KD----------------DDFKIY-TYGDDCVVSV----KE--------KTSMEDLEWRFAAY--FGMTVT-NFDK-SS--E-ISFLPPNQIT--FLKRSPLELYDT-GK---IVG--ALDLSDSHEKIQWMKS---PETFEQQLDSYLLEVAIHGEQIYNQTVEAM--REIAPS-------------------LDYPPFTYMKMRILVITGL-----------------MX-----------------------------------------------------------------------------------------------------------------------
>AB937989_SG4_Crohivirus_A_ZM54
--------GVIT-HIEDTPL-------------------KVHQPTRSVL----KR-SPLYN---TWAVT---MAPAVLSPFDTR----LDPA-LERP-Y-PVLKKA-AE-KY--------------RV---------------NVF-----I--QPPNF-------AKFKS-----------QITDCFVRVLG--------THTGISIEEACFE-EGD-----EHALDLKTSPGFKYVQ----MGLKKTDLVNRP----N---KF----IHPILRNDVRLIFDEMAKG----QMP---------------------VVTFTAHLKDELRKLEKIRSGKTRCIEACDFDYTVAHKMMFGTLYKAIYDTP----GIITGLAVGMNPWKDWELIQQSL--FKYN---YDFDYKTFDGSLSRELMLHAV--DILSACVE----NDEM------AKL-MLSVVVESVHLVLDQKWNVSGGMPSGSPC--TTVLNSVCNLIVSSTIADMCTE--G----------------------DFKIL-VYGDDLIISS----TA--------PLDCDRFKTLVELH--YGMEVT-PGDK-GD--E-FKVKDREQVS--FLKRVTRKFPGT-NY---RVG--ALDLDTVKQHLMWCKS---YSSFKQQLDSALMEVAMHGEETYNGFLTEI--KTKLDK-----FK------------IYPPKFKHIISRLCLSI-------------------FDX----------------------------------------------------------------------------------------------------------------------
>KX644937_SG4_Crohivirus_B_bat_crohivirus_Bat_CAM_CroVP25_2013
--------GIVE-SKEVSPI-------------------VVHQVSKTKL----KQ-SPLNG---LWPVE---QQPAVLTPNDKR----IEEP-VES-----VIKQA-AL-KY--------------RV---------------NHF-----AP-DKDSF-------FSVKN-----------ELKKAFTQNYG--------KCKMMTIEEALLE-P-N-----EHALDLTTSPGNKYTS----QGLRKQNLVDRN----K---GF----ISDILRRDVANLEKEISNA----D------------------------VYFYAHLKDELRPNTKIKTANTRCIEASDMDYVVLHRMVFGRLYEKIYNSN----VMLTGLAVGINPWTDWDSMIQCL--NQYN---YDFDFSKFDGSLSDELMLHAA--DILASCTE----KPDL------AKK-ILLKTIYSKHIVKDELWNVKGGMPSGSPC--TTVMNSICNILVSASVALQTTN--G----------------------NFQCV-VYGDDLILSS----TE--------PLDCEGFKQCVKEQ--FGMEVT-PGNK-AE--I-FQCSEPGAVR--FLKREPKNFPGT-SF---LVG--CLDYENIKQHIMWCKS---LDDFKKQLDTACMELVLHGRECYEEFVSEV--QPVLDG-----FN------------INVPTFEDKLFDMTQIV-------------------FEX----------------------------------------------------------------------------------------------------------------------
>KC935379_SG4_Kunsagivirus_A1_roller_SZAL6KuV_2011_HUN
--------GIIT-KIEPTSNFR------------------LGFCPYTKY----SP-SPVSL---VIRSE---LEPAVLSAHDNR----LEVK-RESNAM--FLLEK-TQ-KY--------------DT---------------NVT-----VP-RPLLL-------QTLAT-----------EYGTHLRNLMST-------LASPASIEEAVFD---T-----VCPMDHRASAGPHY------PGVKRSELIDFQ----R---RT----ISDRLREDVVALRAAFARG-DNVY------------------------LPFSSFLKDELRPKPKVRNGDTRVVECSSLHYTVAFRMQFLSVLRMMYGSD----PNQTGLAPGMNVYLEFSTMVSNL--YPNN---LCLDFKKYDSRLPSDVMSVAA--DLFASLTE----DPVV------SRR-YFDPIIDSIHEVGPYRVEVHGGMPSGCAV--TTLLNSVCNVLMCSYAVLLQDP--DM---------------------DFQVV-AYGDDNIVST----AE--------PLDVPAFRSVLASD--FGMVTT-SADK-SE--E-CYQVPPEQVD--FLKRRLRWTSDF-PV---PVP--VLPLDSMLSRLCWCKG---PHEFRDQLISFSYELGFYGQEVYHRVFSAL--LPH----------------------ATLPPWSQTLQSCRYLLGIEDALH--------------------P-------AGKTX----------------------------------------------------------------------------------------------------
>KX644936_SG4_Kunsagivirus_B1_bat_kunsagivirus_Bat_CAM_KuVP2_2013
--------GKIV-TVKEVPRFT------------------LGFCPKTKY----MP-SPVSL---VVESD---LAPAPLSAFDSR----LEVK-RESNAL--FLLEK-FK-KY--------------DR---------------DVS-----CK-SPELL-------TAVTD-----------EYFTKLQVLFTR-------PARPVSIETAVFD---T-----VTPMDHKASAGPKY------PGIKRSELIDFQ----H---RI----IHDTLRADVHTLTQDLEQG-KFDG------------------------VVFSSFFKDELRSWDKIRQGETRVVECSSLDYTVAFRMQFLEVLTVLYGSD----MVETGLGPGINVYTQLYPAFAQL--YERN---LCLDFRKYDSRLSTEVMIQGA--RLLSNLTS----DPEV------SMN-FFWPIINSNHQVACYDVVVGGGMPSGCPI--TAVYNSVCNVIMMSYALLKCNP--DV---------------------HFITF-AYGDDNVVSV----DQ--------EISLEKFTSILREE--FGMEPT-APDK-TL--N-YSFVPPSEVT--FLKRTLRATPEY-PL---PVP--VLPLDSMLSRICWCKG---KREFIDQLRSFVTELALFGRETYTTVQAAL--LPA----------------------ANLPPWDFAYRSAASVLGLEDMTHSPT---------FSFYCPLPP-------SVSTDDA----------LIALTEMTRSLHF-------------DDGI---------------------------------------------PQX----------
>KY670597_SG4_Kunsagivirus_C1_Bakunsa_virus_baboon_M27KuV_1986_TAN
--------GIIT-QVRE-GQLR------------------IHRPSHTKL----RP-SPVAA---IVESE---LAPAVLSAHDRR----LDIQ-RVSNEE--FLMEK-CK-KY--------------CS---------------DQV-----CN-HPDLL-------QAVVD-----------ELEMAITRHTEL-------VCEPVTLEEAAFD---T-----VTPLDHTSSPGYKY------AGTKRRDLIDFE----N---KI----ISPRLRNDVANLELQF-RG-TSTGAG---------------------EVKFASFLKDELRPLSKIASGDTRVVEACSLDYTLLMRMYLLRFFQMCYQSD----PTLFGMAPGMNVYTDMLPLCTSL--FDYN---YCFDYSKFDSRLPLQVMHRVA--QMISNLTP----EPQF------VMR-LFQPILISTHIVGSNEIVVEGGMPSGCPI--TTIMNTLCNVVMTHYCMLLLDP--NS---------------------DFWPV-AYGDDLILST----RK--------PIDTELYCKIMNEE--FGMILT-GADK-TT--T-VQAVPPMSVD--FLKRRMHYTPEF-PL---PVP--VLPLDSLLSRICWCRG---ETEFKQQLESFSYEVALYGQSVYERIRVQL--MPT----------------------VTMMSWPVAHRTVLTMLGCYX----------------------------------------------------------------------------------------------------------------------------------------
>JX134222_SG4_Limnipivirus_A1_Bluegill_picornavirus_04032
--------GLVT-SKTPSDD-------------------VFFQPPKSAI----HK-SPFYG---IQEAT---MQPAPLRATDQR----ITVP-IEN-----LTKEA-AE-KY--------------RV---------------DQF-----DV-DLNTF-------AVAKA-----------RVLERIRPHVK--------VGRSIPMEEAITG-AGT------NPIDKNTSPGLKYTR----DHLKKSDLFTID----EKGNAV----VSDRLRADVEEQEELLQSG----GYP---------------------TTTFTACLKDELRADEKVALGKTRVIEAGELDYVILYRMHMNSIYRDLYNAY----SGDVGVAAGINPLAEAARLREDL--SQYD-SFLALDYSRFDGSLSEKLMRAAV--DILADLHE----DPDL------VRR-LHEPVVISKHLVVDEDWIVTGGMPSGSPC--TTVLNCICNLLVLDYAMLVHH---DV-----------YEDGVGLPQCDYLSV-VYGDDCVVAY----NG--------MRMGLDFAQTIEDT--FGMTVT-PASK-LG--D-HFNVELHEVE--FLKRKFMAFETEEGY---KVAILALNENVIVQHLMWMRN---LTTLPQQIQSLMMEYAAYGKEKYDKLRDTM--KRRLAK---QNLQ------------ITVPGYDISWTMLNSVV-------------------MGDEX--------------------------------------------------------------------------------------------------------------------
>KF306267_SG4_Limnipivirus_B1_carp_picornavirus_1_F37_06
--------GIVV-HREAAGL-------------------TSFQPGKSSL----RP-SPFHG---AFDVT---KEPAVLSKKDRR----LTVN-VDN-----LVKDN-AG-KY--------------RV---------------DRY-----TA-NETIM-------SFAMQ-----------KIKDRLVSHVS--------RGRMVSIEKAITG-CGC------NPIDPTTSPGFKYTK----LGMKKTDLYRIN----VDGSVW----VSDMLRNDVQAWIDSIDAG----ETK---------------------QTLFNTVCKDELRSLEKVALGKTRVIEAAELDYVVAYRMYMSTIYSDLYESS----AEDTGIAVGINPPADGHGLFLEL--NKYH-TFMALDYSRFDGSLPAMLMRNAV--EILASLHH----DEDK------VKL-LHETVITSKHLVADEFWTVKGGMPSGSPC--TTVLNCLCNLLVLEYAFLEIF---GL--GERDDQFRKHVD-------DHLIV-VYGDDCIVAH----NA-------EEELGPAFKETIFTS--FGMEVT-PASK-VG--D-VFEVPLDEVE--FLKRKFFKIATVHSD---RIA-MRLSVDTIRQSLMWMRS---SKTFDDQVYSLAIELSAWGEETYDREFAAC--KRMLEG---GSLQ------------VNVPFWRAAWETYLGIVDWSVAGAMYPRDLWDPVLEFDDDDDNDVVF----FDDRLAX---------------------------------------------------------------------------------------------------
>KF183915_SG4_Limnipivirus_C1_Fathead_minnow_picornavirus_FHMPV1
--------GVIV-SKEKSTM-------------------RSFMPSKSKL----RE-SPFHG---AFPVE---KEPAVLSSRDTR----LIVN-IDS-----LVKTN-GE-KY--------------RV---------------DRF-----DP-NTTVF-------AVAAH-----------KVKERFQNHIP--------LGYMITMEDAIRG-GDI------NPIDKDTSPGYKYVS----RGFRKCDLYQIL----PDGTVQ----ISDMLRKDVEAWLTAIKTG----KEI---------------------DTLFTAHLKDELRSCEKVELGKTRVIEAAELDFVVAYRMYMSSIYSGFYNTA----AHLTGIAAGINPPRDGHELYAEL--CSYS-KFLALDYSRFDGSLPEMLMRKAV--EILAELHE----SPEE------VAR-LHETVIVSKHLVLDELWTVKGGMPSGSPC--TTILNCICNLLVLEYSFLDTF---GI-----DYQF--HFDG-DYTSRDFLTV-VYGDDCIVAY----NG--------PEVGAALAEVVKNA--FGMEIT-PASK-VG--E-EYNVEIQEIE--FLKRTFFRLRGQRDD---RIA-LRLSLTTIFNSLMWMRN---RKTFADQVFSLMVELSAWGREQYDLVVRKC--RERLKE---NREV------------VTIPSYDLAFETYLGIVDWDVVGEVTAEELFPVKLEISDEDDX------------------------------------------------------------------------------------------------------------------
>KM203656_SG4_Orivirus_A_orivirus_1_chicken_PfCHK1_2013_HUN
--------GQVL-QRRQSDKV-------------------VYVPHQTNL----IK-SPCWV---P-SCE---LEPAALSGRDPR----LEEP--RD-----LLVSN-CD-KY--------------TG---------------NIF-----EI-ST----------ELCID-----------TVASVTSRLMEY------GPYAPVDYE--TSF---T-----IVDMDWNTSPGHKY------HNTCKQMLYESE----T-------------FRSDVAKML----------EVP---------------------TTYFVALLKDELRTREKVRKGKTRVIEAANFDYVVAYRMVMGEFLARVIEDP----EKRAGICLGLNPYTDFSAIVNSL--YQYN---LCLDFKGFDGSLSEGLMRAAV--QCLANCSS----NPEL------VVK-IHEPTIVTTEIVRDEEWLVSGGMCSGSPS--TTLLNCVCNIFVHTAFALVY----NL---------------------EFKVY-CYGDDVIFST----KQ--------QFDPRDYVEFMKEK--FGMTVT-SAQK-TA--E-IAFVPPAEIE--FLKRKPTIFQGV-T-----VG--ALSLDSLEHKIQWCRG---LEAYKQQLKSFATELALHGRDQYTLLTSKL--GIDIP-------------------------WGAAKAWAKALLSS-----------------VIEGLDPGP-------PDRIVS--------------------------------------------------------------------------------------PX-----------
>JQ316470_SG4_Pasivirus_A1_swine_pasivirus_1_swine_France_2011
--------GLVT-DTKPWPGV------------------RVHQPSKSVL----KP-SPLYG---FVEQE---LHPAVLSPFDNR----LKCE-VDS-----VIGRQ-AL-KY--------------NS---------------NVF-----NP-GP-YY-------DEVLE-----------AFAVDFNGRFG--------INEMMSAEEVFAL-SGD------EAIELSTSPGLKYTS----KGLRKRDLVPGG----K---------ACDLLLSDVERLMND-------PKGT---------------------PVYFYCHLKDELRPQEKIEQGLTRCIESSDFDYVFSAKRVFCKLFRQLYDSD----PIETGFAVGINCIADWKNLLDGM--YDYI---YDFDLKGYDGSIPRQLMIDAC--RVLSESCS----DEEL------AYN-LLHKTVDSQHVVGNQLLTVSGGMASGSPF--TTIVNTACNILANMTVLEEE----GV---------------------EYTLV-CYGDDILVST----SD--------PISVNDYVDKMGQY--FGFTV-----K-LD--G-DYPKTKNNFT--FLKRRTTYWNGI------PVG--AMEVGLLLQHLGYCRS---VSVFQDQLNSASIELALHGPETYNVLRSRV--NSFLNG-----TG------------FALMSYRRAAAVVGSMLSX------------------------------------------------------------------------------------------------------------------------------------------
>KJ641698_SG4_Shanbavirus_A_bat_picornavirus_BtMfPicoV1_SAX2011
--------GTYY-PINPLPIP------------------PANLVTKTRL----KP-SPLHG---IVPVT---KGPAVLTKNDPR----THGDPLDQIFL-----------KN--------------VG---------------NYF-----EVRDPNRF-------DEAVM-----------NLRARLVDTIG--------VHSMATMEEALFD---G-----ANAVDMSTSPGHKYTS----QNLRKADLINKE----E---RW----ISPILRADVDQLIEQAKVC-----TP---------------------LVYFTTALKDELRSEDKIKEAKTRVIEASNFDYTVAFRMIFGKQVDIICATP----SEDTGIAMGINPMVDWTSLVRSL--YKNN---LDFDYKAFDGSLSTELMRAAG--YVLAGCVE----DENL------FLN-LLDASVISIHHGVFEDYMLVGSNPSGTPF--TTVLNCACNLLVVEYYML------GL--AQ---------------QIPYVAI-TYGDDLILST----QE--------PIDARDFQRMLKLE--FGMTVT-PSDK-DST-E-FVNKSPMEVE--FLKRKPKHHTS--DT---IIG--VLSLENMLQHIMWCKG---LDEFATQTISFQIELAAHGEATYNEVRELF--KTR---------K------------IILPKFADAKFQLDKIV-------------------YQLX---------------------------------------------------------------------------------------------------------------------
>KC843627_SG4_Potamipivirus_A1_Eel_picornavirus_1_F15_05
--------GVVV-TKQNTGK-------------------TVFSPSKTAL----RK-SPLYG---LVETT---MEPAVLHPRDPR----LERQ-VDN-----LVKDA-SD-KY--------------RI---------------DVF-----AP-NEKNF-------ERAKL-----------YTKKQLFGVIG--------RHGNWNIQQACSG-NGG------NPLDLTTSPGFKYTQ----KNLKKKDLIKKL----DDGSYI----FNHDFEKDVEKMLEEIEQG-----VA---------------------KPIFTASLKDELRPIPKVKEGKTRCIEMCEVDYTVAHRMILGSIFESIYNTG----ATATGIAVGIDPVTDFHVLQGIM--YPHW---YAMDYSRYDGSLSEGLMRAGV--EILSACHE----DPDL------VVK-TLEPVVNSVHRVADELWNVVGGMPSGSPT--TSVLNSICNLLVVRTVALEC----GL--ED---------------LDDMVIV-TYGDDVLFST----KH--------EIDFSEAPAMIKEM--FGMDAT-SADK-QS--T-NFDVSPEEAT--FLKRNFRLFPDT-LF---VTG--VLTLDTMLQKIQWCRG---LNEFKQQFESFTQELVLHGPHVYHQVMSMC--AHRLAR-----MK------------MYAPTYQEALRDATTKI-------------------FYX----------------------------------------------------------------------------------------------------------------------
>MK189163_SG4_Potamipivirus_B_Threespine_stipleback_picornavirus_TSPV
--------GVVT-EIRKNPI-------------------PVFNPTRSKI----MK-SPLYG---VVETR---MGPAPLHPHDPR----VEEE-IPH-----LVKHA-AA-KY--------------RV---------------DKF-----EP-DEENL-------NRAMM-----------QTASQLFAVTG--------RCGRWTIEEALSG-GGG------NPVDLTTSPGRKYTL----KKLQKKDLVHRN----ENGILV----PTPSFREDVNEAVRRIERG-----EA---------------------QTTFVANLKDELRPLAKIKAGGARCIEMCEFDYVVAHRMILGPMFEKIYNAE----MTSTGIAVGCNPYTDFNLFFGTA--SENW---IAIDYSRYDGSLSEGLMRKGV--EVLAACHE----DPEL------VEK-LLEPVVMSTHLVADEEWFVKGGMPSGSPC--TSVLNSVCNLIVVKTACLSA----GV--EK---------------PEDIQIV-TYGDDVLMTI----DY--------DFCDDALPEIIHSQ--FGMEAT-SANK-LS--K-TLKVSPADAT--FLKRSFRLFPDT-QF---VTG--VLDLENMMQKIQWCHG---KEAFIQQWTSFTQELVLHGRETYERVIRLC--SPRLDQ-----YK------------IFTPRYDQRYKEVYQSI-------------------FMX----------------------------------------------------------------------------------------------------------------------
>M14707_SG5_Hepatovirus_A1_HAV_HM175
-------SQRIM-KVEFTQ-------------------CSMNVVSKTLF----RK-SPIYH---HIDKT-MINFPAAM-PFS-K-AE------IDPMAV--------MLSKY-------------------------------SLPIV---E--EPEDY-------KEASI-----------FYQNKIVGKTQL-------VDDFLDLDMAITG-APG-----IDAINMDSSPGFPYVQ----EKLTKRDLIWLD----ENGLLL---GVHPRLAQRILFNTVMMEN----CSDL---------------------DVVFTTCPKDELRPLEKVLESKTRAIDACPLDYSILCRMYWGPAISYFHLNP----GFHTGVAIGIDPDRQWDELFKTM-IRFGD-VGLDLDFSAFDASLSPFMIREAG--RIMSELSG---TPSHF------GTA-LINTIIYSKHLLYNCCYHVCGSMPSGSPC--TALLNSIINNVNLYYVFSKIF---GK--SPVFF------------CQALKIL-CYGDDVLIVFSR--D---VQIDNLDLIGQKIVDEFKK---LGMTAT-SADK-N---V-PQLKPVSELT--FLKRSFNL---V-ED---RIR-PAISEKTIWSLIAWQRS---NAEFEQNLENAQWFAFMHGYEFYQKFYYFV--QSCLEK-EMIEYR--------------LKSYDWWRMRFYDQCFICDLSX-------------------------------------------------------------------------------------------------------------------------------------
>KR703607_SG5_Hepatovirus_B1_Phopivirus_NewEngland_USA_2011
-------AQRIT-KVEFTQ-------------------SCVSMVSRTLY----NK-SPLHE---FVDKE-KINYPAAM-PFS-KVNE------IDPVQV--------MLSKY-------------------------------DKPVA---E--EPATY-------INVTE-----------FYLDKMQGMDDI-------IREHLSIRQAIEG-IDG-----IDPINMQSSAGLPYSL----KGFSKEDLIFI-----EDGEVI---GLHPFLLSRINMNLECMDN----GNEM---------------------DVIYQTCPKDELRPLDKVKEGKTRAIESCPLDFTIICRMHWGPAISYIQMNP----GFQTGIAVGIDPDKDWDPLFKTM-VKFGD-FGIDLDFSNFDASLSPFMIRHGC--LVLSTLSG---LSELQ------ERS-LYRAICYSRHQILNMIYTVQGCMPSGTPC--TSVLNSVINNINIYYVLMKIF---GK--SPYIL------------ANMFKVI-CYGDDVLIVINR--D---AQIKNLDKLGQRFQEEFKK---LEMTVT-SASK-G---V-PQVVPIHELQ--FLKRRFNI---E-SG---RVR-PAIAEKTIWSLIAWQRN---QAEFNENVKTACWFAFMHGMQFYLDFSEKI--KNMARM-ARISVV--------------LPSYRELLDRFNELDFYRILEX-------------------------------------------------------------------------------------------------------------------------------------
>KT452742_SG5_Hepatovirus_C1_Bat_hepatovirus_SMG18520Minmav2014
-------AQRIK-KVEFSQ-------------------RTLNIGTKTLL----KK-SPIQD---LIDED-LINFPAAL-PFS-KKND------IDPIQV--------MLSKY-------------------------------DVPIF---E--EPKGW-------DECIN-----------VFLNK-STQDYT-------VIRPITAFEAIEG-IDG-----MDGINMKTSPGLPYTL----MGLAKDDLIYMD----DEGMVE---MIHPFLQSRLDLNWMLMDN----GNQL---------------------DVIYATSPKDELRPLEKVLNSKTRAIEACPLDFTIICRMMWASAISYFQTHP----GFTTGIAVGMDPDSDWDSLYKSM-HRVGD-FGLDLDFSNFDASLSPFMIKSAV--EILGVMCG---CSDQQ------NLA-LFRAISHSKHQILNMIYTVEGSMPSGTPC--TSLLNSIINNLCIIFVFSKIL---SI--KPYQL------------EEVMKWI-TYGDDVLIVFNR--E---VKFDFSNVAGAAV-RGFKE---IGLTAT-SSAK-G---E-PEVCPIYDLS--FLKRKFYH---E-DG---RFR-PSISEKTIWSLVAWKRT---NAEFEENVKTACWFAFLKGFDYYEKFTCKL--RDLLRM-AGVQMH--------------IFDYNHWKMRFDNQCFERDMDX-------------------------------------------------------------------------------------------------------------------------------------
>KT452637_SG5_Hepatovirus_D1_Rodent_hepatovirus_RMU101637Micarv2010
-------SQRIM-KVEFTQ-------------------CNVNVVSKTLF----KK-SPIFH---HIDKQ-MINYPAVM-PYQ-KNAE------IDPMAV--------MLSKY-------------------------------SLPLV---D--EPVDY-------SDVVT-----------FYKNKILGKDFL-------YIETFTLEQAICG-VEG-----MEGINMKSSPGFPYVH----EKLDKEDLIWLT----ETGEFV---GIHPRLRQRLEFNMAMVDN----GNEL---------------------DVTYVTCPKDELRPIQKVLDSKTRAIDACPLDFVIICRMVWGPAISYFQLNP----GFHTGIAVGIDPDRDWDPLFKTM-IQFGD-FGIDLDFSSFDASLSPFMIEYAC--EVMSELSG---ASETQ------TRT-LANTIIYSKHQITNLTYHVIGSMPSGSPC--TSILNSIVNNLNLYYVFGKIF---KR--KPVEF------------YEKIKFL-CYGDDVLIIFAR--D---LEIKNLEKLGKRIQREFAL---LGMTAT-SGSK-Q---E-PRVVPIHELT--FLKRKFNL---I-DD---RVR-PAIDPKTIWSMLAWTRS---NAEFSQNLETACWFAFMHGSGFYHNFSLQL--KAMLEK-ELVDYI--------------IKPYSWWKLRFDSFDFVRDMTX-------------------------------------------------------------------------------------------------------------------------------------
>KT452735_SG5_Hepatovirus_E1_Rodent_hepatovirus_CIV459Lopsik2004
-------SQRIR-KVEFSQ-------------------RKLNVGTKTLF----HK-SPIYD---LVSKN-LINYPASL-PFS-KQND------IDPIQV--------MLSKY-------------------------------DTKMV---D--EPDCW-------HSAIEAFKVDACA--GFKQNK-----------------RLTIREAILG-VGG-----MDGINMKSSPGIPYVF----EHFRKEDLIEID----GDSCV-----LHPWLESRIKNNAIMMEK----GGSL---------------------DVVYATSPKDELRPLEKVCCGKTRAIEVCPVDFTILCRVMWGEAIVYFQSNP----SFTTGIAVGIDPDTDWDSLFRAM-CLFGD-KGMDLDFSGFDASLSPFMIWSAV--RILGEMCG---NAEIH------DQS-LFRSISNSVHQMCDLIFHVEGGMPSGTPC--TSLLNSIVNCLCLYYVFSKAL---GV--SCFDV------------KSVVKWI-TYGDDVLIVFNR--D---VDI-NFDSLCPEIMEQFSM---LGLSAT-SSEK-G---V-PRVVSLGELT--FLKRKFHF---E-DD---RFR-PSINEKTIWSLVAWKRS---DADFIQNLETASWFAFLKGFEYYSKFSEQL--EAKLDI-AKVEYK--------------LKPYAYWLSRFKQLEFCRDMNX-------------------------------------------------------------------------------------------------------------------------------------
>KT452685_SG5_Hepatovirus_F1_Rodent_hepatovirus_KEF121Sigmas2012
-------SQRIM-KVEFTQ-------------------SSVSVVSKTLF----KK-TPIHN---YIGRD-MINYPAVM-PYQ-RNVE------IDPIAV--------MLSKY-------------------------------DLPMI---E--EPVTY-------YDCVE-----------FYQNKILGKDII-------YVEPFTVEQAICG-VDG-----MDAINMNSSPGYPYVS----MGFEKSDLIWLD----AEGEYV---GMHPVLKQRIDFNLTMIDN----GNQM---------------------DVVYTTCPKDELRPMEKVLMSKTRAIDACPLDFTIICRMFWGPAIAYLQSNP----GFHTGIAVGMDPDADWDALARSM-IRFGD-YGIDLDFSSFDASLSPFMIEHAC--SVLSFISG---VSDSQ------SQV-LSNAISYSTHVFGNLMYTVLGSMPSGSPC--TSLLNSIVNNVNMYYVFSKIF---KK--KPILF------------YEKVKFI-CYGDDIMIIFSR--D---LEIKNLDKLGKRIQKEFSL---LGMTAT-SALK-G---E-PKVVPVMELT--FLKREFKY---I-ID---KFR-PAISTKTIWSLVAWMRS---NAEFAVNVDTACWFAFMHGKDFFQNFVLQL--QNYFKL-ECLDIS--------------LRSYEWYYQRFEALDFTRDFDX-------------------------------------------------------------------------------------------------------------------------------------
>KT452730_SG5_Hepatovirus_G1_Bat_hepatovirus_BUO2BF86Colafr2010
-------NHRVS-KVEFTQ-------------------SCVNVGSKTLF----NK-SPIHD---YVEPG-LINFPAAL-PFQ-KTNE------IDPIQV--------MLSKY-------------------------------DVPIA---I--EPGVY-------EKSFD-----------YYFEKVQGLPMI-------IDDQLTIEQAIEG-VEG-----MDPLNMKTSAGLPYIL----HNLDKELLIWKD----DDGKVI---GLHPFLKNRIDLNLMCMDA----GNQM---------------------DVIFMTCPKDELRPLEKVLSSKTRAIEACPLDFTIICRMMWAPAISYFQLNP----GFHTGVAVGMDPDPDWDSLFKAM-LRFGD-YGLDLDFSSFDASLSPFMINYGC--LILSELSG---LSEGQ------NRA-LSHAICYSRHQILNMIYTVEGSMPSGTPC--TSLLNSIINNINLIYVFSLVL---KK--PPNLI------------FNYLKMI-CYGDDVLIVFNR--K---IPIEVLGKLCPKIVKEFAE---LKMTVT-SSTK-G---L-PEVKKISELT--FLKREFNL---D-FP---RVK-PSISDKTIWSLVSWQRN---NAEFEQNLDTAFWFAFLKGQDFYESFTNKI--RDLLRM-ARITKT--------------IPSYQTQNARFLELEFERDMDX-------------------------------------------------------------------------------------------------------------------------------------
>KT452691_SG5_Hepatovirus_H1_Hedgehog_hepatovirus_Igel8Erieur2014
-------SQRIT-KVEFTQ-------------------SCVNIGTKTLL----NK-SPIHD---LIPKE-NINFPASM-PFN-KKNE------IDPIQV--------MLSKY-------------------------------DVPWC---V--QPPGY-------DAAVE-----------FYLEKIQGLDSI-------VEEQLSLKEAIEG-VPG-----IDALNMKTSAGLPYTL----HHLDKEMLIFKD----DDGQLL---GIHPFLKSRIEMNLACMDC----GNEM---------------------DVIYMTCPKDELRPLQKVIDSKTRAIEACPLDFTIICRMMWGPGISYFQLNP----GFHTGVAVGMDPDSDWDSLFRAM-VKFGD-YGLDLDFSSFDASVSPFMIWNAC--SILSSLSG---ISERQ------HSS-LFMAICYSRHQILNMIYSVQGSMPSGTPC--TSLLNSIINNINLFFVFSRIF---RK--PPSIV------------SELVRFI-CYGDDVLIVFNR--K---LDVSKLEKLGSLVVKNFES---LCMTVT-SSTK-G---T-PVIRRVSELS--FLKRKFYF---S-NE---RIR-PDIDPKTIWSLVAWQRT---NAEFSQNVETASWFAFLKGPEFYSHFKKKM--TDMFRM-QNLNLR--------------IPSYEFWLDRFRELEFDRDMSX-------------------------------------------------------------------------------------------------------------------------------------
>KT452658_SG5_Hepatovirus_I1_Shrew_hepatovirus_KS121232Sorara2012
-------SQRIA-KIEFTQ-------------------CSVNMISKTLI----HK-SPIHD---YIDGE-KINYPAAM-PFS-KKNE------IDPIQV--------MLSKY-------------------------------SVPIA---K--EPWFY-------EEMFN-----------YYLEKVQGLPYV-------IDDQLTIEEAIEG-VEG-----IEPINMKSSPGLPYVV----DHLRKDDLIWKD----DKGKVI---MIHPFLKQRIEMNLAFMDN----GSGM---------------------DVVYVTCPKDELRPLEKVLESKTRAIEACPLDFTIICRMLWGPAISYFQLNP----GFHTGVAVGLDPDSDWNSLFKKM-KLIGD-YGLDLDFSGFDASVSPFMIDYAC--LVLSQISG---ISMRD------HIA-LYKAIAFSSHQILNMRYYVHGSMPSGTPC--TSLLNSIINNINLHYVFTKIL---GK--SPVYW------------KDKIQFI-CYGDDVMVIFSR--D---CEIENLDLMCKRVQEIFKQD--LEMTVT-SASK-G---V-PKVVPVEELT--FLKRSFNF---V-QG---IVR-PAIAEKTIWSLIAWKRN---DAEFKQNLETAAWFAFMHGFEYYVKFKKKV--DLMLRH-ANLPDK--------------LPSYTWMMMRFKDLDFTRDIKX-------------------------------------------------------------------------------------------------------------------------------------
>KY312540_SG5_Crahelivirus_A1_yc1
-------SGRIK-MVEVSD-------------------IVVPVGAKTRF----LK-SPIHD---SVKHL-TNKVPAAL-PYQ-QSHE------VDPVSV--------MLSKF-------------------------------DAVDC---D--EPPDY-------GQVSE-----------FVLDVFKQEIGQ-------VDGFLDSRSAIKG-IEG-----LDAIPMNTSAGFPYVL----KNLRKEDLV--D----VEGNI-----THELCASRLAYILDKFDA----GECV---------------------DIDYIMAAKDELRPKAKVLLSKTRAIECCPFDFNIFVRMVLGRVAAKFYSKP----GLRSHIAIGIFPEDDWHPLFTSL-VRFAE-FGVDLDFQNFDGTVSKFMISRAV--AVLCGLTP---LDELR------TSV-LQRYYTQTRLRMRDHIFHIEGGMQSGAPC--TSLINSVINVTNLFWALQRMT---GW--SLPAI------------RENYRII-VYGDDVMMAPKR--G---ISVPRIDLL----QGLFDG---LGMKCT-AGDK-G---C-VRLVKVLDLT--FLKRVVKI--DE-DG---RIK-ACLDPESIWGMLAWRRE---GADFGVNVDTASWYAFQHGKIFYETFSAVL--SDALRL-NSRNER--------------VPSYLFWKLFSVDYTGVRDVGWDX-----------------------------------------------------------------------------------------------------------------------------------
>KY312541_SG5_Gruhelivirus_A1_yc2
---SEIHAHRTR-RVEFIT-------------------ECVPLNARSSF----EK-TVFHK---YFDET-EINHPSVM-PFS-RKFD------QDVMSL--------MLQKF-------------------------------TRVNQ---M--EPSDF-------DDVVE------------HQVAILSPIAQ-------TQGFLSIRESILG-IPG-----MDGIDPVTSAGLPYTL----RGLSKKDLV--D---FEEGT------VCDEVFDRVCSHHSYAAN----GVPL---------------------DVDFQICAKDELRPQHKVMSGDTRLIECSPIDLTIFLRMCWGKVVSKLQSNP----GWKTGIAVGIDPETQWHALWMSA-LRFGD-QCVDLDYKNFDCSLHAYIIMAAV--RVLCRLAG---LSDDY------CRA-IAGTLAFSRNVVRNVRIWTNGGLPSGTPC--TSLLNSISNLLILRYVLKKTYP--AL--SFVDL------------DQCFRLL-TYGDDVVIVVNK--NQ-AVD----DRLPKALSNWLCL---MGFQVT-GADK-G---P-VQLRPITEVQ--FLKRGLRF---E-QG---VIH-AVMSPKTIRSMLAYKRN---NARLVDNIRVAAGFMYHHGQDVYRQWRFWM--LS------------------------------------------------------------------------------------------------------------------------------------------------------------------------------------
>AJ225173_SG5_Tremovirus_A1_avian_encephalomyelitis_virus_Calnek_vacc_str
-------CSRIW-KTEFVE-------------------EKISVGSKTKY----HK-SPLYD---FCPQE-VIKCPTKL-FY---QGE------IDVMQV--------MLAKY-------------------------------SSPIV---S--EPLGY-------ATVVE-----------AYTNRMVSFFSE-------PRQ-LTYDECING-IEG-----LDAIDLKTSAGFPYNT----LGLRKSDLI-----------------INGKMAQRLQQDVEKMEEDLHMNRSI---------------------QVVFTTCAKDELRPLSKVMLGKTRAIEACPVSFTILFRRYLGYALAQIQSHP----GFHTGIAVGVDPDQDWHCMWYSI-VTQCD-LVVGLDFSNYDASLSPFMIYHAG--RVLGQICG---LDPRL------VDR-IMEPIVNSVHQLGSMRYYVHGSMPSGTPA--TSVLNSIINVVNICHVLCALE---KI--SVFEV------------FKLFKIL-TYGDDVLLCIKK--E--YLDQKSFPLSSF--VQGLEE---LGLSPT-GADK-M---E-VKVTPVHKMS--FLKRTFYV--DE-WS---ICH-PRISEETVYSMLAWKSD---NASMKDLIETSIWFMFHHGPRKYVRFCTWL--RGVLCR-VGIGLY--------------IPTYKEL-----EVRYDRLVKYRFI-------------------------DDSFX----------------------------------------------------------------------------------------------------
>KY432472_SG5_Tremovirus_B1_Pelodiscus_sinensis_picornavirus_1_CNSR2011
-------RSRVF-NLKFDQ-------------------PVVSTGSKTAY----QK-TPIHD---EVKNEHEINYPASL-FHS-RQAE------VDVAAT--------MLSKY-------------------------------DSDVV---E--EPEGY-------SEVSI-----------EYSNYLATRLDM-------KKELLSYQDCIEG-IPG-----MDGLDMKTSAGLPYTL----MHLTKKDLI-----------------LDGQPIGQLKEDLERLEDGVMQGAVP---------------------NIEFTTVAKDELRGEEKVRLGKTRAIEVAPVHYTILFRRFFGRAVAALQSRP----GFDINSAVGCDVDVHFHQWAQEI-NAFGD-ELIDLDFRNFDASLSPFMLFRAY--NILGMLSG---IDTAL------VEA-LVSPIVYSKHRVSSIQYTVEGGMPSGAPA--TSVVNSLINSTNLWFVIMQVF---KC--SFSQA------------MKLFKII-TYGDDVLMVWNR--EQGLLPSESLPLMQ----QSLTN---LGLSAT-GGDK-G---A-VRVKTLQEIS--FLSRHFVM--DS-YG---IIH-PALKEVSIYSLLAWKRK---TANFGDNLNDALWFAYHHGPRFYNTFVIWL--SDIFSR-KGLVYY--------------MPSYVMLR---REYYYKQGMAX-------------------------------------------------------------------------------------------------------------------------------------
>MG600068_SG5_Fipivirus_A1_Wuhan_sharpbelly_picornavirus_2_DSYC36136
--------CKIM-CVQPAP-------------------MKVVTSGKSKI----EP-TVFHG---WLPET---KHPAALGPWT-KGVI------NDPEVQ--------LVVKH-------------------------------RAPIR---P--VPKNWHVAEAVAVVMGDELKTQV--------------CQS-------YMPVLTMSQVVMG-IPG-----LEGVDMKTSAGLPWSQLPQ-KERHKAKLL-----------------ANPNFLDRVEHIVEYMTNPFVPMPVP---------------------EIYYSVHAKDETLSIDKAKMGRTRWIAAAPFHLVCAARRVFGRAVAAIHLTSPTT-MKAYGIAVGMDPEKEWTQLALA---KPGW-PVIALDYSNFDGSLQSHVLTSAC--VLLGNLCG---FPDGV------GYR-LAEFVAYSKQIVGDRMYTINGALPSGAPF--TSILGSMCNFLMLLYTLSRAT---GQ--RMSAF------------QEWCHLC-TYGDDVLVFVHP--E--V--VVNADALAHEMYEV------HGVTCTDATDK-RL--P-PQLRELQNVT--FLKRGFRRCQSC-PF---LTH-PVMDKDTVWGMLTWKKK---GSTYAELMRCAVSFMWHHGKEEYERFVGVM--ENHIGL-IPVDQRSAAYNELC--------SYEELHDHWMNHKAX------------------------------------------------------------------------------------------------------------------------------------------
>MG600069_SG5_Fipivirus_B1_Wuhan_sharpbelly_picornavirus_3_DSYC47507
--------MKIL-AVRPFT-------------------GVIARCTKTAF----QK-SEFYS---FSPSN---KEPAPLGYWD-ERVI------NDPQTS--------FLVKH-------------------------------RSALV---M--EPVDF-------PNMVHYGKAMA-----TRLAVSATGAKR-------EHKYTSLKCIVEG-MCG-----MESLDMKTSPGYPWCDQTMYRGIRKKDLIFKQ-----SGEWV----LRPDLAAATQEVVDYIMEP--DSRKP---------------------DIKYVAYPKDELLSDTKCIMGRTRYISAAPLQLVLAWKHIFGSAVAALHNANCCD-GHSLGVAVGLDPNTAWGDIYRC---RPGW-SVLAVDYSNYDGSLQPFQITGAV--QIIGYIAG---LHDAQ------SKR-AAELIYHAEQICGKEVYTTFGPLPSGAPS--TSLIGCVVNWLTTVYVMCKIM---SL--PFYSW------------RDWMYMI-SYGDDVLLFVHP--D--YVERYDGD-LFRDEMLK------FGMTATDALDK-NK--S-PQVTTIDSAT--FLKRGFRPCDRY-PL---HVH-PTMDKSTMYGMLKWRRK---NVTLDLMVFLCLEFMMHHGRSEYEDFVAWV--KECSTT-LGDRLRGKVLEMIP--------SYDVLHDQWITX---------------------------------------------------------------------------------------------------------------------------------------------
>MG600095_SG5_Fipivirus_C1_Wenling_crossorhombus_picornavirus_XDXMC21480
--------SRVV-RIVEFD-------------------GTVPRATRSTL----RE-TPLRK---WFDSG---KEPAVLGPWD-ERTE------VDPVGA--------AMRKF-------------------------------RAPVT---C--EPPAF-------VSVVEHMKAKV-----SAHTEASVDGSG-------EAETLTLEQVVEG-IEG-----MEGLDMNTSAGFPWCV----MNRKKKDMIKME-----GGKVV---SVDPALRESVMEVYDWLTEP-TNDNKP---------------------ELLYVSHLKDELLDSKKVVNGRSRVICAAPVQLVLAWKMVLGRAIAAIHKEDVTKVGAPTGCAVGMDPEEAWSDIVQQ---RPGW-KVIALDYSNFDGSLQVWVMRAAV--EVLAAAAK---RPFYE------VDR-LTSVVTEVTQIIDKYLVTTVGSLPSGCPS--TSILGSLCNVLMLKYYLHVVT---GV--SYRHM------------RDVFHIV-TYGDDALVFVSP--E--IEGVLWLDMLAPHMKNV------FGVEVT-GSEK-SR--A-PSLEEVSKVT--FLKRGFRECSAV-PG---RWH-PTMALSTCFQLAGWCRR---RGNLVENLKMMAEFVFHHGECVYTDIRTRL--FEAMEM-EMMVGRREVVEAWA--------PYAEMHDLWARGIX-------------------------------------------------------------------------------------------------------------------------------------------
>MG600075_SG5_Fipivirus_D1_Wenling_jack_mackerels_picornavirus_LXMC375591
--------SRIL-SVAPFV-------------------SKIRMSTKTSL----RP-SAIHS---FVPCP---KQPSVLGYWD-RRSN------GDPVGA--------FLNKF-------------------------------RAPLK---N--PPSDW-------MACEDHTKNMV-----GRLRSLAT-LHG-------EHVPLTTTQVVSG-IYG-----MEGLDMKTSPGYPWNE----RGVRKRDLILEE-----DGRYI----LVPELKKEVDDLVDWVLDP-EDGCQP---------------------DVKYTCYLKDELLADAKVATGRTRWICAAPVQVVIAWKKLVGFAIAQMHLERPWL-ADSVGCAVGIDPETQWGAVASE---LSPW-QIVCIDYSNFDGSLQGWQIESAV--RVMCHVAG---LNDIV------AMK-LAKLVTDVKMIAGEYIYVVRGSLPSGCPS--TSLIGSLVNYMMVSFSLKHMT---GL--MYSTQ------------HEWMNVV-TYGDDVLLALED--A--VMSVIDTTRLCRLLNET------FGVEATSATDK-NK--P-PEKVDLKDAT--FLKRGFRQCGQS-CM---YWH-PTMDKVTIMQMLAWVRK---NTTLADNVKTAARFMMHHGKEEYDGFVDFV--KTCVEN-SGVPEKWKIYSVLD--------SYDDSHDSWMFQQX-------------------------------------------------------------------------------------------------------------------------------------------
>MG600070_SG5_Fipivirus_E1_Wenling_banjofish_picornavirus_1_LXMC34076
--------SKIR-AITDFP-------------------NKLSVATKTKL----KP-SVLSE---FVPCT---KQPAALGEWD-RRSK------CDPWGV--------MFNKW-------------------------------ISGVK---P--EPRYW-------SRHVDSWKQRV-----KPLRAIAS-DHG-------IHLPTSLDEVIEG-IPG-----MEGLDMKTSAGYPWAE----QNIRKKDIITK---------------YRDVLEEQVNAIENYIMAP--GQHKP---------------------EVIYINYLKDELLPSSKVECGATRIICGAPIQLVCAWKKVFGAAIATVHTEHVRD-NYT-GCCVGIDPDIAWTDIDTS------G-MCICIDYSKFDGSMQTFNIEGAL--RILGYIAG---LMDEQ------SNR-AAEFIYDVRSVWGQSLVHTVGPLPSGCPS--TSIIGSIANVMALTLAMVHAS---GQ--ILPVV------------FDNVRVL-TYGDDVLAHLTP--A--FVEVLDTECMVSYLHST------FGMVAT-GVSK-DV--A-PSVTS--EPT--FLKRGFRQCSVV-QL----VH-PTISVETIYQILAWTRR---GTDFQQHVDAAMNFAMHHGEQFYD----------------------KVREIIDTSSTYLTYSYADLHEKWVSVVTMQSADC--IEQ-------IDVEYHSITAI----PDNAIMNAX-------------------------------------------------------------------------------------------------
>KX156153_SG5_Rohelivirus_A1_rodent_Ds_PicoV_IM2014
--------NRMM-KVELQQ-------------------DTISIQRKTKY----KK-GIEFE---------VDREPAILSDNDVRSVG------LDPWVV--------GLSKY-------------------------------STPVI---D--VRKNY-------ENISD-------LLLGYFRNV--------------DRRPLTMHEAVEG-IDG-----LESVDFKTSSGLPWSL----KNMKKKEIW-------NQGDPI------PEFVDAVKYQLSAMTN----GDPC---------------------EVVFATYLKDELRKKSKILKNATRLIEAAPFHHVVAFRMIAGRFMAHMVKNN----GTKVFSAVGCDPDVDWHRFLTEF-KMKCY-KIVDLDFSDWDGTMQPWMLREAL--RVI---------SPEH------QTS-LAKTYEVTTRQYANIQYTISGSLPSGMPA--TSLVNSLINTLNTIYVFREM----GF--SFQQF------------LDHVCLL-TYGDDIVMGVSE--E--LYKEINLDHLLLGYKS-------LGLKPT-AGDK-SD--K-LSWKDVDDFY--FLKRRSRV--DE-CG---VHR-PLIDKDVCYQMLRYKTK---NATLKDNVRTASWFMHHYGKEDYFQFMTEV--VK--RS-KKLAEK--------------MPVFEDMNWTFYHKLGMCX----------------------------------------------------------------------------------------------------------------------------------------
>KP230449_SG6_Harkavirus_A1_kestrel_VOVE0622_2013_HUN
GLPYVVNVGRLD--------------------------QKVYIPTRTRY----GP-TVFQH---YLTTN---AAPSVKHPNDPRCE-------VD-------FIHA-IFKKY-------------------------------DRPI----A--PMPMI-------KHHQS-----------CVLEYMWSLLNRVCG----PFHRVSFDSAVNGWSPY-----VKPLNLQSSAGWPYLK----DYTNKQKCLEAGAA--EEGVVE----LERRYRSGLDA------------------------------------DIIFVSYLKDELRPLEKIKQGKTRLIEASPIHYVILFREVVCEFMWSFHARH----GVELHSAVGCDPEVFWTVLFHSL--KQHK-HAFDIDYSKFDASVSVEFLQMVL--WLLKKF-----TDPEN----ASLLEWLWQPILRTKHVYMDEIYLVEGGVPSGMPC--TTVVNTLVNMMIVVYVWSVTGH--DV-CD----------------LDSQMTFCCYGDDLVLST----SD-------DDFTFEQFSR-VAQD--LGFEAT-NACK-DGV----VVDKVEDLT--FLKRGFRCDEHF-PF---AIH-PVIALQTVDNMLCWKSD---TAVFQDNVDAAFGFLYHHGQDVFDRYQDLI--RRVATD-NGISI--------------FLRPFSYYSRRWTGVMGFDLEGVH-----------LEGAWNDVDLDVVIEDEDPIVASDYGHVQIHGLLSWFIDYNRFLAFGHDFPENQFWRVQYDGMGRFINCHGDIFTFNLTPQEQDVLRRFIVTESRRLYFLGFENRHFWPATENYFSFYFAX
>KP770140_SG7_Ampivirus_A1_NEWT_2013_HUN
-LVFHDFHGRVG------------------------PRDAFVQPRRTEL----QP-SPIFNE--VCDVT---HEPAVLSNRDPR----LTNP-AD-------FDVD-LCRKTDR------------KSSWF------------NKE----SEV-------------TMAVN-----------AIIDDLTVLPINL------VPRLLTLDEAING-VDGPPFMAETGLEMRNSPGYPWNKLS--NGKGKFPYFEERPQ--EDGERLKYDMKDPTLIARVNERMTLA----MQGRIP--------------------DNSIWLDCMKDELRPKAKCASGATRIINAPPLDLMIAMNVLFGAFRIFFMDPD--HVGLPLESALGVDPRTVWPDYGILY--RQAM-SLFGVDFSKFDSSQLAEFYRQIT--KIINAWYRMFQVDKTHIEQECLARETLAFEIGHTLHLFGATLYTDDHGLPSGVPGGFTTIFNIMVNMMLARITYIRT----GLHVS-------TY-------RTHTRNI-FLGDDGLHAVMRSEDP-RINEALLKYNRIELARVASE---IGMTVT-MPDKISA--L-TPFDTFEEIS--FLKSSFLDNVI--PG---YYL-PGMDKKTIGNLLNWYRPRKNPDQFRTNVQEALKFAAPHGKAYYNELLSDL--RNNGKM-QVLYPGNEL--------QALLQPFETVFYSTYLPFGLDAPETTPL---------FDFPFDNX-----------------------------------------------------------------------------------------------------------------
>SRR19391887_NODE_13702_Picornaviridae
-----------------AD-------------------PPCHVVRKSKL----KH-SPFYG---LFPVT---AEPAILSNKSKR----LNEG-VD-------LDEV-MWSKH--------------NS---------NH----EHC-----L---PE-M-------EMAAQ-----------IFAAQWKQRI------PGNIAEPLSLMEALNG-IPN-----LDAIDMAQSPGYPHSV----AGLRKKDFID------------------------VDES---------GVRIPKDHFVKLVEECAKEIQIGSYKHTTFQTFLKDELRPIEKARAGKTRLVDAGNLEHNTLGRMLFGRMFAWVHGNN----GPDIGIAVGCNPDTDWTRYFHTL---SEKKYVWDVDYSNYDASVGSGMYQALK--IFLKEIGF----GDL-------ALS-WIDTIHVSHHVYCGQQFDIEGGIPSGCAG--TSIFNSIVNNIAIRAAILGAYQ--NP--D----------------IEDLCMV-SYGDDVVFST----NQ--------EIKPADLAE-WHRDNCTGMKMT-PASK-SSV-WPESMDWTD-IV--FLKRKFVADESW-PM---LIH-PVMDTQAIWNSVSYLRQ----GEIGDTVRSLCELLWHSGPEVYNQFVEKL--RSVPAG-SEL----------------FYLPWSVHYY--------------------------------------------------------------------------------------------------------------------------------------------------
>SRR9703483_NODE_20780_Picornaviridae
----------------------------------------------------------------------------------------------------------------------------------------------------------------------------------------------------------------------------------------------------------------------------------------------------------------------------------------------------------LPHVVRGRELLGKLAAAMHSNH----GLTIGSAVGCDPDKYWTMLYHQL--AQYK-HVYAVDYKAFDSTHSPQMFSAAKKVLFSEDNGF----SPG-------VAA-FLDSLCFSQHAYGEKRYVVNGGLPSGCSC--TSILNTIFNNIAVRAVFYKHFS--NY--S----------------EGDFEMI-AYGDDLVIAS----DF--------EIDFNDLVPVFKS---FGYTIT-PEDK-TT--T-FRPRTLDEIS--FLKRTFKPD----AKVPLLVR-PKMDVSVLEGILSYYRP----GTLEEKLASVALLARHCSPEDYSHLFRPFREAGV--R---------------------CPSFREANAKW------------------------------------------------------------------------------------------------------------------------------------------------
>SRR9703457_NODE_176_Picornaviridae
--------GQIV-EVKQAE-------------------RTVNVNTKTVI----KP-SVFYG---IFPGV---KEPAVLSKYDSR----CE---VD-------FEQN-LLSKY--------------TG---------NA----KIE-----K---TENM-------KIAVK-----------HYYRQLQPLL------PVDVCTELNLREVLDG-VEH-----LERLDLDTSAGYPYNT----MGIKKRDLYPEH----GA--------DTKRLEEAIGRY---------GLFLP------------------------YTTYLKDELRPIAKIKEGKTRLIEASSINDTIHAKRTFGRLFQVFHSNP----GCVTGSAVGCDPDVHWSVFYNMI---GEK-NVIDLDYKNYDASLNPIWFDLLK--DLLFLIGY----K---------DMS-VINHMCKSEHILRNISYTVEGGMPSGCSG--TSIFNTIINNLIIRTVVLDAYK--GI--E----------------LDKLKIL-AYGDDVIFSY----EH--------ELDPQLIME-CGRK--YGLVMT-PAKK-EGE-A-KCGTIFD-VV--FLKRTFVPDEQF-PF---LIH-PVFPKEEIYESMRWTKN---PGATQEHIYSLLQLLWHSGPDIYNDFIDKC--RSIKIG-HAF----------------HYYDYDVLRYQWLDKF--------------------------------------------------------------------------------------------------------------------------------------------

ERROR: Tree file does not start with an opening-bracket '(' (line 1 column 1)
```
