## Supplementary material for "DeepVir: A reproducible workflow for large-scale viral dark matter discovery": Cosentino_Picornaviridae_aln_trimed_capsid.fasta.log

```
IQ-TREE version 3.0.1 for MacOS Intel 64-bit built Jul  9 2025
Developed by Bui Quang Minh, Thomas Wong, Nhan Ly-Trong, Huaiyan Ren
Contributed by Lam-Tung Nguyen, Dominik Schrempf, Chris Bielow,
Olga Chernomor, Michael Woodhams, Diep Thi Hoang, Heiko Schmidt

Host:    MPLCLTMF0101.local (AVX512, FMA3, 32 GB RAM)
Command: iqtree3 -s Cosentino_Picornaviridae_aln_trimed_capsid.fasta -nt 8 -B 10000 -alrt 10000
Seed:    432734 (Using SPRNG - Scalable Parallel Random Number Generator)
Time:    Fri Jan 23 14:11:37 2026
Kernel:  AVX+FMA - 8 threads (16 CPU cores detected)

Reading alignment file Cosentino_Picornaviridae_aln_trimed_capsid.fasta ... Fasta format detected
Reading fasta file: done in 0.00357699 secs using 93.71% CPU
Alignment most likely contains protein sequences
Constructing alignment: done in 0.00353599 secs using 752.2% CPU
Alignment has 149 sequences with 1267 columns, 1267 distinct patterns
1249 parsimony-informative, 13 singleton sites, 5 constant sites
                                                                                  Gap/Ambiguity  Composition  p-value
Analyzing sequences: done in 0.000184059 secs using 531.4% CPU
   1  AF231769_SG1_Teschovirus_A1_PTV1_Talfan                                            36.23%    passed     47.80%
   2  MG875515_SG1_Teschovirus_B1_HuN41                                                  35.67%    passed     94.05%
   3  JQ941880_SG1_Hunnivirus_A1_Bovine_hungarovirus_1_BHUV1_2008_HUN                    39.54%    passed      6.32%
   4  KM396707_SG1_Malagasivirus_A_Lesavirus_1_Mis101308_2012                            36.70%    passed     51.66%
   5  KM396708_SG1_Malagasivirus_B_Lesavirus_2_Nai108015_2012                            37.65%    passed     90.25%
   6  LC113907_SG1_Tottorivirus_swine_picornavirus_TottoriWOL                            39.23%    passed     28.03%
   7  X96871_SG1_Erbovirus_A1_ERBV1_P143671                                              34.96%    passed     65.20%
   8  KM589358_SG1_Bopivirus_A1_TCH6                                                     34.65%    passed     36.60%
   9  M81861_SG1_Cardiovirus_A1_EMCV1_R                                                  35.67%    passed     89.03%
  10  M20562_SG1_Cardiovirus_B1_TMEV_GDVII                                               35.67%    passed     94.85%
  11  JQ864242_SG1_Cardiovirus_C1_Boone_cardiovirus_1_BCV1                               35.91%    passed     65.73%
  12  EF165067_SG1_Cardiovirus_D1_Saffold_virus_1                                        34.89%    passed     64.74%
  13  KY432930_SG1_Cardiovirus_E1_RtMrufPicoV_JL20141                                    35.44%    passed     87.89%
  14  KY432928_SG1_Cardiovirus_F1_RtMrutPicoV_JL20141                                    34.65%    passed     35.71%
  15  KY432924_SG1_Mupivirus_A1_RtRnPicoV_YN2014                                         33.70%    passed     26.35%
  16  DQ641257_SG1_Senecavirus_A_Seneca_valley_virus_SVV001                              36.54%    passed     74.63%
  17  JQ814851_SG1_Mischivirus_A1_Miniopterus_schreibersii_picornavirus_1                36.62%    passed     91.16%
  18  KP054273_SG1_Mischivirus_B1_bat_picornavirus_BatPV_V1_13_Hun                       36.70%    passed     72.67%
  19  KP100644_SG1_Mischivirus_C1_African_bat_icavirus_A_PREDICT06105                    36.15%    passed     26.78%
  20  KY512802_SG1_Mischivirus_D1_Canine_picornavirus_A128thr                            37.10%    passed     46.52%
  21  MF327529_SG1_Ailurivirus_A_aimelvirus_1_gpai001                                    37.02%    passed     55.94%
  22  FJ438902_SG1_HCoSVA1_0553                                                          35.36%    passed     64.69%
  23  FJ438907_SG1_HCoSVB1_2263                                                          35.04%    failed      4.40%
  24  FJ438908_SG1_HCoSVD1_5004                                                          34.81%    passed     77.65%
  25  FJ555055_SG1_HCoSVE1_Australia                                                     35.04%    passed      6.65%
  26  JN867758_SG1_HCoSC_F1_PK5006                                                       35.04%    passed     70.08%
  27  EU236594_SG1_Aphthovirus_BRBV1_EC11                                                40.33%    failed      1.10%
  28  JN936206_SG1_Aphthovirus_BRAV2_H1                                                  40.49%    failed      0.74%
  29  X00871_SG1_Aphthovirus_FMDV_O1K                                                    44.12%    passed      9.67%
  30  X96870_SG1_Aphthovirus_ERAV_PERV                                                   39.31%    passed     10.18%
  31  JF973687_SG1_Mosavirus_A1_Mosa_M7                                                  40.65%    passed     64.40%
  32  KY855435_SG1_Mosavirus_B_marmot_mosavirus_HT8                                      38.99%    passed     97.17%
  33  KM873613_SG1_Torchivirus_A1_Tortoise_picornavirus_905                              38.60%    failed      2.30%
  34  AB010145_SG2_Aichivirus_A1_A84688                                                  36.62%    failed      0.00%
  35  LC055961_SG2_Aichivirus_D1_Kagovirus_cattle_Kagoshima122KoV_2014_JPN               35.91%    failed      0.02%
  36  AB084788_SG2_Aichivirus_B1_BKV1_U1                                                 36.31%    failed      0.32%
  37  EU787450_SG2_Aichivirus_C1_PKV_swine_S1HUN_2007_Hungary                            36.62%    failed      0.03%
  38  KT325852_SG2_Aichivirus_E1_Rabbit_picornavirus_Rabbit01_2013_HUN                   36.70%    failed      0.00%
  39  KJ641686_SG2_Aichivirus_F1_Bat_picornavirus_BtMrPicoV_JX2010                       37.02%    failed      0.20%
  40  MF358731_SG2_Ludopivirus_A_goose_picornavirus_1_goose_NLSZK2_HUN_2013              41.20%    failed      0.02%
  41  KF387721_SG2_Sakobuvirus_A_feline_sakobuvirus_FFUP1                                38.04%    failed      0.07%
  42  GQ179640_SG2_Salivirus_NGJ1                                                        37.17%    failed      0.00%
  43  JQ691613_SG2_Gallivirus_turkey_M176_2011_HUN                                       41.52%    failed      2.46%
  44  KF741227_SG2_Sicinivirus_1_UCC001                                                  37.17%    failed      4.12%
  45  GU182406_SG2_Passerivirus_A_turdivirus_1_00356                                     39.62%    failed      0.13%
  46  MF977321_SG2_Passerivirus_B_waxbill_DB01_HUN_2014                                  38.04%    passed     56.72%
  47  MG600076_SG2_Symapivirus_Wenling_triplecross_lizardfish_picornavirus_XYHYC185246   39.54%    passed     15.23%
  48  KX463670_SG2_Livupivirus_A_newt_II5Pilis_2014_HUN                                  39.15%    failed      1.44%
  49  GU182408_SG2_Oscivirus_A1_turdivirus_2_10717                                       40.09%    failed      3.94%
  50  KJ415177_SG2_Rafivirus_A_UF4                                                       38.12%    failed      1.54%
  51  MG600090_SG2_Rafivirus_B_Hainan_gekko_similignum_picornavirus_LPXYC222841          38.83%    passed     44.63%
  52  MG967619_SG2_Rafivirus_C_Rhimavirus                                                37.96%    passed     19.75%
  53  KC663628_SG2_MeVA2_Duck_megrivirus_LY                                              40.02%    failed      4.58%
  54  KC876003_SG2_MeVB1_mesivirus_HK21                                                  43.01%    failed      0.11%
  55  KY488458_SG2_MeVD1_harrier_picornavirus_1_harrier_MR01_HUN_2014                    41.04%    failed      0.42%
  56  MF405436_SG2_MeVE1_penguinMeV1_penguin_KGIBelP5                                    43.88%    passed     32.83%
  57  KF961186_SG2_MeVC1_Chicken_megrivirus_chicken_B21CHV_2012_HUN                      43.01%    passed     23.44%
  58  KU977108_SG2_Poecivirus_BCCH449                                                    46.80%    failed      0.00%
  59  MG600091_SG2_Tropipivirus_A1_Guangdong_Chinese_water_skink_PV_ZGLXR119682          38.20%    failed      0.50%
  60  MG600081_SG2_Myrropivirus_Guangdong_Chinese_water_snake_picornavirus_LPSF20501     41.44%    failed      1.91%
  61  MG600106_SG2_Pemapivirus_A_Chinese_softshell_turtle_picornavirus_1_WHJYGF74978     35.12%    passed      7.97%
  62  MG600089_SG2_Hemipivirus_Hainan_oriental_leaftoed_gecko_PV_LPXYC213122             35.52%    passed     17.51%
  63  JN819202_SG2_Dicipivirus_A_canine_picodicistrovirus_209                            39.38%    passed     15.93%
  64  MF188967_SG2_Dicipivirus_B_hedgehog_dicipivirus_hedgehog_H14_2015_HUN              35.83%    passed     61.43%
  65  JF973686_SG2_Rosavirus_A1_rosavirus_M7                                             35.28%    passed     18.72%
  66  KX783421_SG2_Rosavirus_B1_RNCW1002091R                                             34.96%    passed     23.50%
  67  KX783424_SG2_Rosavirus_C_rat_rosavirus_RASK8F                                      35.83%    passed     64.86%
  68  AY563023_SG3_Anativirus_A1_ASV1_Duck_picornavirus_TW90A                            33.62%    passed      6.72%
  69  KT880670_SG3_Anativirus_B1_phacovirus_PfCHK1_PhV                                   32.91%    passed     20.09%
  70  AF406813_SG3_Sapelovirus_A_PSV_V13                                                 35.20%    passed     20.31%
  71  AY064708_SG3_Sapelovirus_B_SSV1_2383                                               34.41%    passed     24.83%
  72  LC006971_SG3_Boosepivirus_A1_bovine_picornavirus_Bo1139_2009_JPN                   34.25%    passed     49.80%
  73  LC036579_SG3_Boosepivirus_B1_bovine_picornavirus_Bo123_2009_JPN                    34.49%    passed     22.48%
  74  LR216006_SG3_Boosepivirus_C1_ovine_picornavirus_NA                                 34.02%    passed     38.53%
  75  JN572115_SG3_Felipivirus_A1_feline_picornavirus_073F                               34.41%    passed     63.31%
  76  KP233897_SG3_Rabovirus_A1_Berlin_Jan2011_0572                                      37.17%    passed     99.57%
  77  KY432926_SG3_Rabovirus_B1_Picornavirales_sp_RtMpPicoV_YN2014                       35.91%    passed     82.46%
  78  KY855432_SG3_Rabovirus_C1_marmot_rabovirus_1_HT5                                   35.75%    passed     89.66%
  79  MF175072_SG3_Rabovirus_D1_murine_picornavirus_MPV_NYC_2014_M005_0074               35.75%    passed     26.15%
  80  MF352412_SG3_Parabovirus_A1_Apodemus_agrarius_picornavirus_LongwanRn37             34.18%    passed     67.52%
  81  KY432927_SG3_Parabovirus_B1_RtCbPicoV_HeB2014                                      34.57%    passed     70.72%
  82  KY432933_SG3_Parabovirus_C1_RtNnPicoV_HuB20151                                     34.81%    passed     22.80%
  83  U22521_SG3_Enterovirus_A71_BrCr                                                    32.60%    passed     93.78%
  84  M16560_SG3_Enterovirus_B_coxsackievirus_B1_Japan                                   33.70%    failed      1.34%
  85  V01149_SG3_Enterovirus_C_poliovirus_1_Mahoney                                      31.89%    passed     62.39%
  86  AY426531_SG3_Enterovirus_D68_Fermon                                                32.20%    passed     17.88%
  87  DQ092769_SG3_Enterovirus_E1_LCR4                                                   33.78%    passed     62.12%
  88  DQ092770_SG3_Enterovirus_F1_BEV261                                                 34.33%    passed     87.40%
  89  AF363453_SG3_Enterovirus_G1_UKG_410_73                                             34.10%    passed     68.29%
  90  AF201894_SG3_Enterovirus_H1_A2_plaque_virus                                        32.60%    passed     47.85%
  91  KP345887_SG3_Enterovirus_I1_dromedary_camel_enterovirus_19CC                       34.25%    passed     84.79%
  92  AF326766_SG3_Enterovirus_J1_1631                                                   33.62%    passed     16.03%
  93  KX156158_SG3_Enterovirus_K1_rodent_Ee_PicoV_NX2015                                 36.39%    passed     18.49%
  94  KU587555_SG3_Enterovirus_L1_SEVgx                                                  32.83%    passed     86.69%
  95  FJ445177_SG3_Rhinovirus_A9_ATCC_VR489                                              33.46%    passed     11.79%
  96  DQ473485_SG3_Rhinovirus_B3_FEB                                                     33.23%    passed     12.67%
  97  EF186077_SG3_Rhinovirus_C3_QPM                                                     34.73%    failed      3.08%
  98  KJ641685_SG3_Diresapivirus_A1_bat_picornavirus_BtRfPicoV1_YN2012                   39.86%    passed      5.40%
  99  KJ641697_SG3_Diresapivirus_B1_bat_picornavirus_BtNvPicoV_SC2013                    37.33%    failed      0.47%
 100  L02971_SG4_Parechovirus_A1_Harris                                                  42.07%    passed     49.69%
 101  AF327920_SG4_Parechovirus_B1_Ljungan_virus_87012                                   38.83%    passed     37.89%
 102  HF677705_SG4_Parechovirus_C1_Sebokele_virus_An_B_1227_d                            38.99%    passed     23.44%
 103  KF006989_SG4_Parechovirus_D1_ferret_parechovirus_MpPeV1                            42.70%    passed     15.07%
 104  KY645497_SG4_Parechovirus_E1_falcon_picornavirus                                   37.73%    passed     94.40%
 105  MG600084_SG4_Parechovirus_F1_Yili_teratoscincus_roborowskii_PV_2_LPWC210215        41.04%    failed      1.75%
 106  KJ000696_SG4_Aalivirus_duck_picornavirus_GL_12                                     46.72%    passed     14.86%
 107  EU142040_SG4_Aquamavirus_A1_seal_picornavirus_type_1_HO_02_21                      47.75%    passed     79.36%
 108  KC465954_SG4_Avihepatovirus_A1_duck_hepatitis_A_virus_1_03D                        46.17%    passed     98.77%
 109  KC465954_SG4_Avisivirus_A1_turkey_avisivirus_turkey_M176TuASV_2011_HUN             44.20%    passed     79.86%
 110  KF979333_SG4_Avisivirus_B1_chicken_picornavirus_2_44C                              47.20%    passed     79.34%
 111  KF979334_SG4_Avisivirus_C1_chicken_picornavirus_3_45C                              46.57%    passed     16.02%
 112  KY312544_SG4_Grusopivirus_A1_crane_picornavirua_5_yc5                              42.07%    failed      4.33%
 113  KY312545_SG4_Grusopivirus_B_crane_picornavirus_6_yc6                               41.36%    passed     58.02%
 114  AB937989_SG4_Crohivirus_A_ZM54                                                     41.28%    passed     11.37%
 115  KX644937_SG4_Crohivirus_B_bat_crohivirus_clone_Bat_CAM_CroVP25_2013                40.81%    passed     12.40%
 116  KC935379_SG4_Kunsagivirus_A1_roller_SZAL6KuV_2011_HUN                              43.49%    failed      0.00%
 117  KX644936_SG4_Kunsagivirus_B1_bat_kunsagivirus_clone_Bat_CAM_KuVP2_2013             44.67%    failed      0.00%
 118  KY670597_SG4_Kunsagivirus_C1_Bakunsa_virus_baboon_M27KuV_1986_TAN                  44.51%    failed      0.53%
 119  JX134222_SG4_Limnipivirus_A1_Bluegill_picornavirus_04032                           43.80%    passed     17.08%
 120  KF306267_SG4_Limnipivirus_B1_carp_picornavirus_1_F37_06                            46.17%    passed      8.64%
 121  KF183915_SG4_Limnipivirus_C1_Fathead_minnow_picornavirus_FHMPV1                    43.49%    passed      6.67%
 122  KM203656_SG4_Orivirus_A1_chicken_PfCHK1_2013_HUN                                   45.38%    passed      9.11%
 123  JQ316470_SG4_Pasivirus_A1_swine_pasivirus_1_swine_France_2011                      40.02%    failed      1.00%
 124  KJ641698_SG4_Shanbavirus_A_Bat_picornavirus_BtMfPicoV1_SAX2011                     41.44%    passed      6.00%
 125  KC843627_SG4_Potamipivirus_A1_eel_picornavirus_1_F15_05                            42.07%    passed      5.96%
 126  MK189163_SG4_Potamipivirus_B_Threespine_stipleback_picornavirus_TSPV               47.59%    failed      3.06%
 127  M14707_SG5_Hepatovirus_A1_HAV_HM175                                                38.20%    passed     44.33%
 128  KR703607_SG5_Hepatovirus_B1_Phopivirus_NewEngland_USA_2011                         38.12%    passed     20.59%
 129  KT452742_SG5_Hepatovirus_C1_Bat_hepatovirus_SMG18520Minmav2014                     37.17%    passed     34.57%
 130  KT452637_SG5_Hepatovirus_D1_Rodent_hepatovirus_RMU101637Micarv2010                 37.96%    passed     55.84%
 131  KT452735_SG5_Hepatovirus_E1_Rodent_hepatovirus_CIV459Lopsik2004                    37.73%    passed     41.10%
 132  KT452685_SG5_Hepatovirus_F1_Rodent_hepatovirus_KEF121Sigmas2012                    37.96%    passed     29.45%
 133  KT452730_SG5_Hepatovirus_G1_Bat_hepatovirus_BUO2BF86Colafr2010                     37.41%    passed     50.00%
 134  KT452691_SG5_Hepatovirus_H1_Hedgehog_hepatovirus_Igel8Erieur2014                   38.12%    passed     70.39%
 135  KT452658_SG5_Hepatovirus_I1_Shrew_hepatovirus_KS121232Sorara2012                   37.49%    passed     54.59%
 136  KY312540_SG5_Crahelivirus_A1_crane_picornavirus_1_yc1                              39.78%    passed     22.87%
 137  KY312541_SG5_Gruhelivirus_A1_crane_picornavirus_2_yc2                              40.02%    failed      0.13%
 138  AJ225173_SG5_Tremovirus_A1_avian_encephalomyelitis_virus_Calnek_vacc_str           39.94%    passed     28.59%
 139  KY432472_SG5_Tremovirus_B1_Pelodiscus_sinensis_picornavirus_1_CNSR2011             37.10%    passed     54.41%
 140  MG600068_SG5_Fipivirus_A1_Wuhan_sharpbelly_picornavirus_2_DSYC36136                41.12%    failed      0.63%
 141  MG600069_SG5_Fipivirus_B1_Wuhan_sharpbelly_picornavirus_3_DSYC47507                40.96%    failed      0.09%
 142  MG600095_SG5_Fipivirus_C1_Wenling_crossorhombus_picornavirus_XDXMC21480            38.67%    failed      0.00%
 143  MG600075_SG5_Fipivirus_D1_Wenling_jack_mackerels_picornavirus_LXMC375591           40.41%    failed      3.71%
 144  MG600070_SG5_Fipivirus_E1_Wenling_banjofish_picornavirus_1_LXMC34076               42.38%    failed      4.15%
 145  KX156153_SG5_Rohelivirus_A1_rodent_Ds_PicoV_IM2014                                 41.28%    failed      0.08%
 146  KP230449_SG6_Harkavirus_A1_kestrel_VOVE0622_2013_HUN                               40.41%    failed      0.68%
 147  KP770140_SG7_Ampivirus_A1_NEWT_2013_HUN                                            36.94%    failed      0.22%
 148  SRR9703457_NODE_176_Parvovoridae                                                   40.17%    passed     16.76%
 149  SRR19391887_NODE_13702_Parvovoridae                                                85.00%    passed     50.63%
WARNING: 1 sequences contain more than 50% gaps/ambiguity
****  TOTAL                                                                              38.58%  44 sequences failed composition chi2 test (p-value<5%; df=19)
Checking for duplicate sequences: done in 0.000501871 secs using 750.4% CPU


Create initial parsimony tree by phylogenetic likelihood library (PLL)... 0.081 seconds
Perform fast likelihood tree search using LG+I+G model...
Estimate model parameters (epsilon = 5.000)
Perform nearest neighbor interchange...
Optimizing NNI: done in 1.11081 secs using 794.6% CPU
Estimate model parameters (epsilon = 1.000)
1. Initial log-likelihood: -207648.878
Optimal log-likelihood: -207648.542
Proportion of invariable sites: 0.003
Gamma shape alpha: 1.937
Parameters optimization took 1 rounds (0.186 sec)
Time for fast ML tree search: 2.487 seconds

NOTE: ModelFinder requires 345 MB RAM!
ModelFinder will test up to 1232 protein models (sample size: 1267 epsilon: 0.100) ...
 No. Model         -LnL         df  AIC          AICc         BIC
  1  LG            212692.587   295 425975.173   426155.029   427492.773
  2  LG+I          212582.656   296 425757.313   425938.575   427280.057
  3  LG+G4         207678.466   296 415948.933   416130.194   417471.677
  4  LG+I+G4       207648.489   297 415890.978   416073.653   417418.867
  5  LG+R2         208790.830   297 418175.661   418358.336   419703.550
  6  LG+R3         207868.828   299 416335.656   416521.178   417873.833
  7  LG+R4         207588.910   301 415779.820   415968.218   417328.287
  8  LG+R5         207469.631   303 415545.261   415736.564   417104.017
  9  LG+R6         207390.053   305 415390.105   415584.340   416959.149
 10  LG+R7         207373.300   307 415360.600   415557.797   416939.933
 11  LG+R8         207369.881   309 415357.762   415557.950   416947.383
 14  LG+I+R2       208735.246   298 418066.491   418250.586   419599.524
 15  LG+I+R3       207832.582   300 416265.164   416452.121   417808.487
 16  LG+I+R4       207563.680   302 415731.360   415921.207   417284.971
 17  LG+I+R5       207446.945   304 415501.889   415694.654   417065.789
 18  LG+I+R6       207384.693   306 415381.386   415577.098   416955.575
 19  LG+I+R7       207368.080   308 415352.161   415550.850   416936.638
 20  LG+I+R8       207364.816   310 415349.633   415551.327   416944.399
 32  LG+F+R7       206278.206   326 413208.412   413435.224   414885.488
 41  LG+F+I+R7     206271.746   327 413197.492   413425.939   414879.713
 42  LG+F+I+R8     206261.609   329 413181.218   413412.957   414873.728
 54  WAG+R7        208109.958   307 416833.916   417031.113   418413.249
 63  WAG+I+R7      208106.330   308 416828.661   417027.349   418413.138
 64  WAG+I+R8      208095.917   310 416811.834   417013.528   418406.600
 76  WAG+F+R7      207167.409   326 414986.819   415213.632   416663.896
 85  WAG+F+I+R7    207164.305   327 414982.610   415211.057   416664.831
 86  WAG+F+I+R8    207154.941   329 414967.882   415199.621   416660.392
 98  JTT+R7        210331.088   307 421276.176   421473.373   422855.509
107  JTT+I+R7      210326.311   308 421268.622   421467.311   422853.099
108  JTT+I+R8      210315.544   310 421251.089   421452.783   422845.855
120  JTT+F+R7      210148.068   326 420948.136   421174.948   422625.212
129  JTT+F+I+R7    210143.507   327 420941.015   421169.462   422623.236
130  JTT+F+I+R8    210133.206   329 420924.413   421156.153   422616.923
142  Q.PFAM+R7     207087.319   307 414788.639   414985.836   416367.972
151  Q.PFAM+I+R7   207081.758   308 414779.517   414978.206   416363.994
152  Q.PFAM+I+R8   207072.535   310 414765.070   414966.764   416359.836
164  Q.PFAM+F+R7   206216.629   326 413085.258   413312.071   414762.335
173  Q.PFAM+F+I+R7 206210.848   327 413075.695   413304.142   414757.916
174  Q.PFAM+F+I+R8 206199.359   329 413056.719   413288.458   414749.229
186  Q.BIRD+R7     215699.730   307 432013.461   432210.658   433592.794
195  Q.BIRD+I+R7   215686.893   308 431989.785   432188.474   433574.263
196  Q.BIRD+I+R8   215668.435   310 431956.870   432158.564   433551.636
208  Q.BIRD+F+R7   215504.199   326 431660.397   431887.210   433337.474
217  Q.BIRD+F+I+R7 215508.776   327 431671.551   431899.998   433353.772
218  Q.BIRD+F+I+R8 215484.510   329 431627.021   431858.760   433319.531
230  Q.MAMMAL+R7   213563.312   307 427740.624   427937.821   429319.957
239  Q.MAMMAL+I+R7 213557.964   308 427731.928   427930.617   429316.406
240  Q.MAMMAL+I+R8 213545.940   310 427711.879   427913.574   429306.645
252  Q.MAMMAL+F+R7 213330.950   326 427313.901   427540.714   428990.977
261  Q.MAMMAL+F+I+R7 213332.017   327 427318.035   427546.482   429000.256
262  Q.MAMMAL+F+I+R8 213316.770   329 427291.541   427523.280   428984.051
274  Q.INSECT+R7   208421.321   307 417456.642   417653.839   419035.975
283  Q.INSECT+I+R7 208414.579   308 417445.159   417643.848   419029.636
284  Q.INSECT+I+R8 208409.560   310 417439.120   417640.814   419033.886
296  Q.INSECT+F+R7 208037.579   326 416727.158   416953.971   418404.235
305  Q.INSECT+F+I+R7 208026.635   327 416707.270   416935.717   418389.491
306  Q.INSECT+F+I+R8 208021.806   329 416701.613   416933.352   418394.122
318  Q.PLANT+R7    211607.650   307 423829.300   424026.497   425408.633
327  Q.PLANT+I+R7  211602.620   308 423821.240   424019.929   425405.718
328  Q.PLANT+I+R8  211596.676   310 423813.352   424015.046   425408.118
340  Q.PLANT+F+R7  210683.103   326 422018.206   422245.019   423695.283
349  Q.PLANT+F+I+R7 210679.031   327 422012.062   422240.509   423694.283
350  Q.PLANT+F+I+R8 210673.148   329 422004.297   422236.037   423696.807
362  Q.YEAST+R7    208253.300   307 417120.600   417317.798   418699.933
371  Q.YEAST+I+R7  208246.930   308 417109.859   417308.548   418694.337
372  Q.YEAST+I+R8  208242.855   310 417105.711   417307.405   418700.477
384  Q.YEAST+F+R7  207007.043   326 414666.085   414892.898   416343.162
393  Q.YEAST+F+I+R7 207001.299   327 414656.598   414885.045   416338.819
394  Q.YEAST+F+I+R8 206997.039   329 414652.078   414883.818   416344.588
406  JTTDCMUT+R7   210292.485   307 421198.969   421396.166   422778.302
415  JTTDCMUT+I+R7 210288.440   308 421192.879   421391.568   422777.357
416  JTTDCMUT+I+R8 210282.568   310 421185.135   421386.830   422779.902
428  JTTDCMUT+F+R7 210128.523   326 420909.045   421135.858   422586.122
437  JTTDCMUT+F+I+R7 210124.536   327 420903.073   421131.520   422585.294
438  JTTDCMUT+F+I+R8 210111.145   329 420880.291   421112.030   422572.801
450  DCMUT+R7      211298.511   307 423211.022   423408.219   424790.355
459  DCMUT+I+R7    211296.917   308 423209.834   423408.523   424794.312
460  DCMUT+I+R8    211287.223   310 423194.445   423396.140   424789.211
472  DCMUT+F+R7    210105.359   326 420862.717   421089.530   422539.794
481  DCMUT+F+I+R7  210103.541   327 420861.081   421089.528   422543.302
482  DCMUT+F+I+R8  210088.155   329 420834.309   421066.049   422526.819
494  VT+R7         208057.910   307 416729.821   416927.018   418309.154
503  VT+I+R7       208050.501   308 416717.002   416915.691   418301.479
504  VT+I+R8       208045.251   310 416710.502   416912.196   418305.268
516  VT+F+R7       207302.946   326 415257.891   415484.704   416934.968
525  VT+F+I+R7     207298.374   327 415250.748   415479.195   416932.969
526  VT+F+I+R8     207290.401   329 415238.802   415470.542   416931.312
538  PMB+R7        208291.350   307 417196.699   417393.896   418776.032
547  PMB+I+R7      208292.327   308 417200.655   417399.344   418785.132
548  PMB+I+R8      208281.485   310 417182.969   417384.664   418777.735
560  PMB+F+R7      207522.891   326 415697.782   415924.595   417374.859
569  PMB+F+I+R7    207523.792   327 415701.584   415930.032   417383.805
570  PMB+F+I+R8    207512.617   329 415683.233   415914.973   417375.743
582  BLOSUM62+R7   208493.317   307 417600.634   417797.831   419179.967
591  BLOSUM62+I+R7 208491.756   308 417599.513   417798.202   419183.990
592  BLOSUM62+I+R8 208483.902   310 417587.803   417789.498   419182.570
604  BLOSUM62+F+R7 207180.713   326 415013.425   415240.238   416690.502
613  BLOSUM62+F+I+R7 207177.881   327 415009.762   415238.210   416691.984
614  BLOSUM62+F+I+R8 207169.248   329 414996.497   415228.236   416689.007
626  DAYHOFF+R7    211308.646   307 423231.291   423428.489   424810.624
635  DAYHOFF+I+R7  211307.175   308 423230.349   423429.038   424814.827
636  DAYHOFF+I+R8  211297.564   310 423215.128   423416.823   424809.895
648  DAYHOFF+F+R7  210115.462   326 420882.924   421109.737   422560.001
657  DAYHOFF+F+I+R7 210113.594   327 420881.188   421109.635   422563.409
658  DAYHOFF+F+I+R8 210098.301   329 420854.601   421086.341   422547.111
670  MTREV+R7      218324.791   307 437263.582   437460.779   438842.915
679  MTREV+I+R7    218322.520   308 437261.040   437459.729   438845.517
680  MTREV+I+R8    218296.431   310 437212.861   437414.556   438807.627
692  MTREV+F+R7    212474.075   326 425600.151   425826.963   427277.227
701  MTREV+F+I+R7  212473.527   327 425601.054   425829.501   427283.275
702  MTREV+F+I+R8  212449.096   329 425556.192   425787.932   427248.702
714  MTART+R7      219060.512   307 438735.024   438932.221   440314.357
723  MTART+I+R7    219057.850   308 438731.700   438930.389   440316.177
724  MTART+I+R8    219030.464   310 438680.928   438882.623   440275.694
736  MTART+F+R7    212562.079   326 425776.159   426002.972   427453.236
745  MTART+F+I+R7  212554.594   327 425763.188   425991.635   427445.409
746  MTART+F+I+R8  212524.566   329 425707.132   425938.872   427399.642
758  MTZOA+R7      214971.778   307 430557.556   430754.753   432136.889
767  MTZOA+I+R7    214965.983   308 430547.966   430746.655   432132.444
768  MTZOA+I+R8    214946.741   310 430513.481   430715.176   432108.248
780  MTZOA+F+R7    210507.151   326 421666.302   421893.115   423343.379
789  MTZOA+F+I+R7  210495.548   327 421645.097   421873.544   423327.318
790  MTZOA+F+I+R8  210468.610   329 421595.221   421826.960   423287.731
802  MTMET+R7      218509.322   307 437632.645   437829.842   439211.978
811  MTMET+I+R7    218507.124   308 437630.249   437828.938   439214.726
812  MTMET+I+R8    218488.699   310 437597.398   437799.093   439192.165
824  MTMET+F+R7    212338.509   326 425329.018   425555.830   427006.094
833  MTMET+F+I+R7  212335.691   327 425325.382   425553.829   427007.603
834  MTMET+F+I+R8  212318.448   329 425294.896   425526.636   426987.406
846  MTVER+R7      221071.444   307 442756.889   442954.086   444336.222
855  MTVER+I+R7    221066.804   308 442749.607   442948.296   444334.085
856  MTVER+I+R8    221044.892   310 442709.784   442911.479   444304.550
868  MTVER+F+R7    215936.127   326 432524.255   432751.068   434201.332
877  MTVER+F+I+R7  215923.170   327 432500.340   432728.787   434182.561
878  MTVER+F+I+R8  215901.930   329 432461.859   432693.599   434154.369
890  MTINV+R7      218711.318   307 438036.635   438233.832   439615.968
899  MTINV+I+R7    218699.651   308 438015.302   438213.991   439599.780
900  MTINV+I+R8    218686.735   310 437993.470   438195.165   439588.237
912  MTINV+F+R7    210001.981   326 420655.962   420882.775   422333.039
921  MTINV+F+I+R7  209985.571   327 420625.141   420853.588   422307.362
922  MTINV+F+I+R8  209971.526   329 420601.052   420832.792   422293.562
934  MTMAM+R7      224632.759   307 449879.518   450076.715   451458.851
943  MTMAM+I+R7    224628.929   308 449873.857   450072.546   451458.335
944  MTMAM+I+R8    224605.000   310 449830.000   450031.695   451424.766
956  MTMAM+F+R7    218062.891   326 436777.782   437004.595   438454.859
965  MTMAM+F+I+R7  218061.524   327 436777.049   437005.496   438459.270
966  MTMAM+F+I+R8  218037.167   329 436732.333   436964.073   438424.843
978  FLAVI+R7      220650.503   307 441915.005   442112.202   443494.338
987  FLAVI+I+R7    220645.476   308 441906.951   442105.640   443491.429
988  FLAVI+I+R8    220637.054   310 441894.109   442095.803   443488.875
1000  FLAVI+F+R7    219766.151   326 440184.302   440411.115   441861.379
1009  FLAVI+F+I+R7  219762.746   327 440179.493   440407.940   441861.714
1010  FLAVI+F+I+R8  219749.759   329 440157.518   440389.257   441850.028
1022  HIVB+R7       216810.138   307 434234.275   434431.472   435813.608
1031  HIVB+I+R7     216792.604   308 434201.208   434399.897   435785.685
1032  HIVB+I+R8     216785.927   310 434191.854   434393.549   435786.620
1044  HIVB+F+R7     215121.703   326 430895.407   431122.220   432572.484
1053  HIVB+F+I+R7   215110.483   327 430874.966   431103.413   432557.187
1054  HIVB+F+I+R8   215099.874   329 430857.749   431089.488   432550.259
1066  HIVW+R7       225764.802   307 452143.604   452340.802   453722.937
1075  HIVW+I+R7     225752.210   308 452120.419   452319.108   453704.897
1076  HIVW+I+R8     225726.407   310 452072.813   452274.508   453667.579
1088  HIVW+F+R7     221994.609   326 444641.217   444868.030   446318.294
1097  HIVW+F+I+R7   221986.483   327 444626.967   444855.414   446309.188
1098  HIVW+F+I+R8   221972.125   329 444602.250   444833.990   446294.760
1110  FLU+R7        214112.314   307 428838.628   429035.825   430417.961
1119  FLU+I+R7      214107.476   308 428830.952   429029.641   430415.429
1120  FLU+I+R8      214098.662   310 428817.324   429019.019   430412.091
1132  FLU+F+R7      212639.523   326 425931.046   426157.859   427608.123
1141  FLU+F+I+R7    212633.323   327 425920.646   426149.093   427602.867
1142  FLU+F+I+R8    212628.251   329 425914.502   426146.241   427607.012
1154  RTREV+R7      208570.419   307 417754.839   417952.036   419334.172
1163  RTREV+I+R7    208566.765   308 417749.531   417948.220   419334.008
1164  RTREV+I+R8    208560.440   310 417740.881   417942.576   419335.647
1176  RTREV+F+R7    206667.620   326 413987.241   414214.053   415664.317
1185  RTREV+F+I+R7  206662.589   327 413979.178   414207.626   415661.399
1186  RTREV+F+I+R8  206654.923   329 413967.847   414199.586   415660.357
1198  CPREV+R7      210338.217   307 421290.434   421487.632   422869.767
1207  CPREV+I+R7    210337.130   308 421290.260   421488.949   422874.737
1208  CPREV+I+R8    210327.143   310 421274.287   421475.981   422869.053
1220  CPREV+F+R7    208693.660   326 418039.321   418266.134   419716.398
1229  CPREV+F+I+R7  208692.379   327 418038.758   418267.205   419720.979
1230  CPREV+F+I+R8  208684.596   329 418027.193   418258.932   419719.703
Akaike Information Criterion:           Q.PFAM+F+I+R8
Corrected Akaike Information Criterion: Q.PFAM+F+I+R8
Bayesian Information Criterion:         Q.PFAM+F+I+R8
Best-fit model: Q.PFAM+F+I+R8 chosen according to BIC

All model information printed to Cosentino_Picornaviridae_aln_trimed_capsid.fasta.model.gz
CPU time for ModelFinder: 13690.798 seconds (3h:48m:10s)
Wall-clock time for ModelFinder: 1752.657 seconds (0h:29m:12s)
Generating 10000 samples for ultrafast bootstrap (seed: 432734)...

NOTE: 286 MB RAM (0 GB) is required!
Estimate model parameters (epsilon = 0.100)
1. Initial log-likelihood: -206230.891
2. Current log-likelihood: -206207.666
3. Current log-likelihood: -206206.608
4. Current log-likelihood: -206206.130
5. Current log-likelihood: -206205.775
6. Current log-likelihood: -206205.465
7. Current log-likelihood: -206205.153
8. Current log-likelihood: -206204.838
9. Current log-likelihood: -206204.531
10. Current log-likelihood: -206204.213
11. Current log-likelihood: -206203.911
12. Current log-likelihood: -206203.622
13. Current log-likelihood: -206203.350
14. Current log-likelihood: -206203.089
15. Current log-likelihood: -206202.831
16. Current log-likelihood: -206202.589
17. Current log-likelihood: -206202.373
18. Current log-likelihood: -206202.199
19. Current log-likelihood: -206202.077
Optimal log-likelihood: -206201.970
Proportion of invariable sites: 0.002
Site proportion and rates:  (0.012,0.056) (0.025,0.165) (0.084,0.273) (0.171,0.456) (0.236,0.711) (0.209,1.098) (0.179,1.595) (0.083,2.572)
Parameters optimization took 19 rounds (29.570 sec)
Wrote distance file to... 
Computing ML distances based on estimated model parameters...
Calculating distance matrix: done in 0.657463 secs using 788.5% CPU
Computing ML distances took 0.657842 sec (of wall-clock time) 5.186409 sec (of CPU time)
Setting up auxiliary I and S matrices: done in 0.000240088 secs using 405.3% CPU
Constructing RapidNJ tree: done in 0.00605798 secs using 659.3% CPU
Computing RapidNJ tree took 0.006386 sec (of wall-clock time) 0.054762 sec (of CPU time)
Log-likelihood of RapidNJ tree: -206647.860
--------------------------------------------------------------------
|             INITIALIZING CANDIDATE TREE SET                      |
--------------------------------------------------------------------
Generating 98 parsimony trees... 8.916 second
Computing log-likelihood of 98 initial trees ... 12.379 seconds
Current best score: -206201.970

Do NNI search on 20 best initial trees
Optimizing NNI: done in 1.44805 secs using 779.4% CPU
Estimate model parameters (epsilon = 0.100)
BETTER TREE FOUND at iteration 1: -206189.462
Optimizing NNI: done in 3.10552 secs using 781.8% CPU
Optimizing NNI: done in 3.01208 secs using 785.9% CPU
Optimizing NNI: done in 3.73798 secs using 784.2% CPU
Optimizing NNI: done in 3.57968 secs using 778.9% CPU
Optimizing NNI: done in 3.30035 secs using 781.9% CPU
Optimizing NNI: done in 3.21185 secs using 779.1% CPU
Optimizing NNI: done in 3.07496 secs using 782% CPU
Optimizing NNI: done in 3.2835 secs using 782% CPU
Optimizing NNI: done in 3.24774 secs using 783.5% CPU
Iteration 10 / LogL: -206229.313 / Time: 0h:30m:42s
Optimizing NNI: done in 3.59217 secs using 779.5% CPU
Estimate model parameters (epsilon = 0.100)
BETTER TREE FOUND at iteration 11: -206161.154
Optimizing NNI: done in 3.82749 secs using 776.4% CPU
Optimizing NNI: done in 3.49189 secs using 782% CPU
Optimizing NNI: done in 3.38831 secs using 782% CPU
Optimizing NNI: done in 3.01686 secs using 781.2% CPU
Optimizing NNI: done in 2.97576 secs using 777% CPU
Optimizing NNI: done in 2.94248 secs using 781% CPU
Optimizing NNI: done in 2.9963 secs using 782.2% CPU
Optimizing NNI: done in 3.61272 secs using 782.5% CPU
Optimizing NNI: done in 3.27155 secs using 784% CPU
Iteration 20 / LogL: -206232.001 / Time: 0h:31m:37s
Finish initializing candidate tree set (20)
Current best tree score: -206161.154 / CPU time: 112.375
Number of iterations: 20
--------------------------------------------------------------------
|               OPTIMIZING CANDIDATE TREE SET                      |
--------------------------------------------------------------------
Optimizing NNI: done in 2.36835 secs using 785.9% CPU
Optimizing NNI: done in 2.37672 secs using 788.1% CPU
Optimizing NNI: done in 2.68823 secs using 785.1% CPU
Estimate model parameters (epsilon = 0.100)
BETTER TREE FOUND at iteration 23: -206160.164
Optimizing NNI: done in 2.81527 secs using 785.5% CPU
Optimizing NNI: done in 2.416 secs using 786.2% CPU
Optimizing NNI: done in 2.64728 secs using 785% CPU
Estimate model parameters (epsilon = 0.100)
BETTER TREE FOUND at iteration 26: -206159.076
Optimizing NNI: done in 2.62942 secs using 784.2% CPU
Optimizing NNI: done in 2.58834 secs using 785.5% CPU
Optimizing NNI: done in 2.28129 secs using 773.8% CPU
Optimizing NNI: done in 3.3196 secs using 753.8% CPU
Iteration 30 / LogL: -206181.867 / Time: 0h:32m:8s (0h:9m:41s left)
Optimizing NNI: done in 2.89313 secs using 788.8% CPU
Optimizing NNI: done in 2.92149 secs using 790.2% CPU
Optimizing NNI: done in 3.07175 secs using 789.4% CPU
Optimizing NNI: done in 2.44096 secs using 789.6% CPU
Optimizing NNI: done in 2.18431 secs using 790.7% CPU
Optimizing NNI: done in 2.58894 secs using 784.5% CPU
Optimizing NNI: done in 2.73371 secs using 791.7% CPU
Optimizing NNI: done in 2.74868 secs using 792% CPU
Optimizing NNI: done in 2.39304 secs using 788.6% CPU
Optimizing NNI: done in 2.56823 secs using 785.6% CPU
Iteration 40 / LogL: -206160.679 / Time: 0h:32m:35s (0h:7m:27s left)
Optimizing NNI: done in 2.78127 secs using 770.6% CPU
Optimizing NNI: done in 2.74912 secs using 785.6% CPU
Optimizing NNI: done in 2.20561 secs using 786% CPU
Optimizing NNI: done in 2.12228 secs using 786.7% CPU
Optimizing NNI: done in 2.81323 secs using 790.4% CPU
Optimizing NNI: done in 2.68911 secs using 790.5% CPU
Optimizing NNI: done in 2.23535 secs using 790.1% CPU
Optimizing NNI: done in 2.49479 secs using 789.2% CPU
Optimizing NNI: done in 2.5674 secs using 791.3% CPU
Optimizing NNI: done in 2.39264 secs using 790.1% CPU
Iteration 50 / LogL: -206186.125 / Time: 0h:33m:1s (0h:5m:54s left)
Log-likelihood cutoff on original alignment: -206238.584
Optimizing NNI: done in 2.55944 secs using 789.5% CPU
Optimizing NNI: done in 2.38717 secs using 784.6% CPU
Optimizing NNI: done in 2.50471 secs using 790.9% CPU
Optimizing NNI: done in 2.12437 secs using 791.6% CPU
Optimizing NNI: done in 2.61481 secs using 778.3% CPU
Optimizing NNI: done in 2.12853 secs using 792.1% CPU
Optimizing NNI: done in 2.3887 secs using 791.2% CPU
Optimizing NNI: done in 2.91932 secs using 788.7% CPU
Optimizing NNI: done in 2.24733 secs using 790.9% CPU
Estimate model parameters (epsilon = 0.100)
UPDATE BEST LOG-LIKELIHOOD: -206158.530
Optimizing NNI: done in 3.09437 secs using 792% CPU
Iteration 60 / LogL: -206160.064 / Time: 0h:33m:31s (0h:4m:50s left)
Optimizing NNI: done in 2.31197 secs using 791.3% CPU
Optimizing NNI: done in 2.42908 secs using 791.2% CPU
Optimizing NNI: done in 3.20688 secs using 792% CPU
Optimizing NNI: done in 2.22399 secs using 791.9% CPU
Optimizing NNI: done in 2.52802 secs using 792.3% CPU
Optimizing NNI: done in 2.26126 secs using 792.3% CPU
Optimizing NNI: done in 2.08453 secs using 792.9% CPU
Optimizing NNI: done in 1.95835 secs using 792.1% CPU
Optimizing NNI: done in 3.04769 secs using 792% CPU
Optimizing NNI: done in 2.55413 secs using 791.2% CPU
Iteration 70 / LogL: -206179.292 / Time: 0h:33m:57s (0h:3m:50s left)
Optimizing NNI: done in 2.87237 secs using 792% CPU
Optimizing NNI: done in 2.55424 secs using 791.9% CPU
Optimizing NNI: done in 2.41415 secs using 790.7% CPU
Optimizing NNI: done in 2.60081 secs using 791.2% CPU
Optimizing NNI: done in 2.99164 secs using 788.1% CPU
Optimizing NNI: done in 2.15399 secs using 792.6% CPU
Optimizing NNI: done in 2.47413 secs using 792% CPU
Optimizing NNI: done in 2.82043 secs using 791.4% CPU
Optimizing NNI: done in 2.66266 secs using 792.4% CPU
Optimizing NNI: done in 2.12794 secs using 791.9% CPU
Iteration 80 / LogL: -206160.215 / Time: 0h:34m:23s (0h:3m:0s left)
Optimizing NNI: done in 2.61885 secs using 786.1% CPU
Optimizing NNI: done in 2.92476 secs using 792.2% CPU
Optimizing NNI: done in 2.44956 secs using 792.7% CPU
Optimizing NNI: done in 2.27047 secs using 791.5% CPU
Optimizing NNI: done in 2.16309 secs using 791.5% CPU
Optimizing NNI: done in 2.54126 secs using 791.3% CPU
Optimizing NNI: done in 2.56326 secs using 792% CPU
Optimizing NNI: done in 2.47921 secs using 792% CPU
Optimizing NNI: done in 2.48125 secs using 792.4% CPU
Optimizing NNI: done in 2.44066 secs using 792.8% CPU
Iteration 90 / LogL: -206160.931 / Time: 0h:34m:49s (0h:2m:16s left)
Optimizing NNI: done in 2.80215 secs using 792.1% CPU
Optimizing NNI: done in 2.9515 secs using 790.9% CPU
Optimizing NNI: done in 2.21191 secs using 791.2% CPU
Optimizing NNI: done in 2.52711 secs using 792.5% CPU
Optimizing NNI: done in 2.264 secs using 792% CPU
Optimizing NNI: done in 2.22568 secs using 792% CPU
Optimizing NNI: done in 2.94583 secs using 791.1% CPU
Optimizing NNI: done in 2.78284 secs using 787.1% CPU
Optimizing NNI: done in 2.48676 secs using 789.7% CPU
Optimizing NNI: done in 2.54563 secs using 789.4% CPU
Iteration 100 / LogL: -206178.584 / Time: 0h:35m:15s (0h:1m:35s left)
Log-likelihood cutoff on original alignment: -206238.584
NOTE: Bootstrap correlation coefficient of split occurrence frequencies: 0.999
Optimizing NNI: done in 2.91888 secs using 790% CPU
Optimizing NNI: done in 2.34677 secs using 784.3% CPU
Optimizing NNI: done in 2.79189 secs using 792.4% CPU
Optimizing NNI: done in 2.42295 secs using 791% CPU
Optimizing NNI: done in 1.99951 secs using 792.6% CPU
Optimizing NNI: done in 2.63772 secs using 792.9% CPU
Optimizing NNI: done in 2.31477 secs using 790.9% CPU
Optimizing NNI: done in 2.22205 secs using 792.7% CPU
Optimizing NNI: done in 2.26276 secs using 792.1% CPU
Optimizing NNI: done in 2.65814 secs using 792.2% CPU
Iteration 110 / LogL: -206165.411 / Time: 0h:35m:43s (0h:5m:23s left)
Optimizing NNI: done in 2.54449 secs using 792.8% CPU
Optimizing NNI: done in 2.53517 secs using 791.9% CPU
Optimizing NNI: done in 2.40848 secs using 793.3% CPU
Optimizing NNI: done in 2.24535 secs using 790.9% CPU
Optimizing NNI: done in 2.94159 secs using 790.8% CPU
Optimizing NNI: done in 2.24465 secs using 790.9% CPU
Optimizing NNI: done in 2.34737 secs using 792.1% CPU
Optimizing NNI: done in 2.57904 secs using 775.8% CPU
Optimizing NNI: done in 2.93319 secs using 787.9% CPU
Optimizing NNI: done in 2.80348 secs using 788.6% CPU
Iteration 120 / LogL: -206158.678 / Time: 0h:36m:10s (0h:4m:40s left)
Optimizing NNI: done in 2.36406 secs using 792% CPU
Optimizing NNI: done in 2.59661 secs using 792.9% CPU
Optimizing NNI: done in 3.10491 secs using 740.3% CPU
Optimizing NNI: done in 2.90013 secs using 782.7% CPU
Optimizing NNI: done in 3.06715 secs using 778.3% CPU
Optimizing NNI: done in 2.73071 secs using 781.6% CPU
Optimizing NNI: done in 2.6453 secs using 781.4% CPU
TREE SEARCH COMPLETED AFTER 127 ITERATIONS / Time: 0h:36m:30s

--------------------------------------------------------------------
|                    FINALIZING TREE SEARCH                        |
--------------------------------------------------------------------
Performs final model parameters optimization
Estimate model parameters (epsilon = 0.010)
1. Initial log-likelihood: -206158.530
Optimal log-likelihood: -206158.528
Proportion of invariable sites: 0.003
Site proportion and rates:  (0.015,0.065) (0.063,0.214) (0.101,0.356) (0.154,0.518) (0.224,0.759) (0.209,1.163) (0.157,1.670) (0.074,2.629)
Parameters optimization took 1 rounds (0.541 sec)
BEST SCORE FOUND : -206158.528

Testing tree branches by SH-like aLRT with 10000 replicates...
3.713 sec.
Creating bootstrap support values...
Split supports printed to NEXUS file Cosentino_Picornaviridae_aln_trimed_capsid.fasta.splits.nex
Total tree length: 139.814

Total number of iterations: 127
CPU time used for tree search: 3077.845 sec (0h:51m:17s)
Wall-clock time used for tree search: 404.970 sec (0h:6m:44s)
Total CPU time used: 17060.216 sec (4h:44m:20s)
Total wall-clock time used: 2197.816 sec (0h:36m:37s)

Computing bootstrap consensus tree...
Reading input file Cosentino_Picornaviridae_aln_trimed_capsid.fasta.splits.nex...
149 taxa and 648 splits.
Consensus tree written to Cosentino_Picornaviridae_aln_trimed_capsid.fasta.contree
Reading input trees file Cosentino_Picornaviridae_aln_trimed_capsid.fasta.contree
Log-likelihood of consensus tree: -206160.237

Analysis results written to: 
  IQ-TREE report:                Cosentino_Picornaviridae_aln_trimed_capsid.fasta.iqtree
  Maximum-likelihood tree:       Cosentino_Picornaviridae_aln_trimed_capsid.fasta.treefile
  Likelihood distances:          Cosentino_Picornaviridae_aln_trimed_capsid.fasta.mldist

Ultrafast bootstrap approximation results written to:
  Split support values:          Cosentino_Picornaviridae_aln_trimed_capsid.fasta.splits.nex
  Consensus tree:                Cosentino_Picornaviridae_aln_trimed_capsid.fasta.contree
  Screen log file:               Cosentino_Picornaviridae_aln_trimed_capsid.fasta.log

Date and Time: Fri Jan 23 14:48:17 2026
```
