## Supplementary material for "DeepVir: A reproducible workflow for large-scale viral dark matter discovery": Cosentino_Picornaviridae_aln_trimed_capsid.fasta.treefile

```
(AF231769_SG1_Teschovirus_A1_PTV1_Talfan:0.2820873281,MG875515_SG1_Teschovirus_B1_HuN41:0.3220174827,(((JQ941880_SG1_Hunnivirus_A1_Bovine_hungarovirus_1_BHUV1_2008_HUN:0.7619211850,(KM396707_SG1_Malagasivirus_A_Lesavirus_1_Mis101308_2012:0.4149338914,KM396708_SG1_Malagasivirus_B_Lesavirus_2_Nai108015_2012:0.3476028832)100/100:0.2906402341)97.1/98:0.2112319680,LC113907_SG1_Tottorivirus_swine_picornavirus_TottoriWOL:1.0351726884)14.2/65:0.1397850880,((((X96871_SG1_Erbovirus_A1_ERBV1_P143671:0.7916838647,KM589358_SG1_Bopivirus_A1_TCH6:0.7848751662)99.6/100:0.3318929512,((EU236594_SG1_Aphthovirus_BRBV1_EC11:0.5914033619,(JN936206_SG1_Aphthovirus_BRAV2_H1:0.6626675568,X00871_SG1_Aphthovirus_FMDV_O1K:0.8477141397)68.5/97:0.0988910257)100/100:0.5224969180,X96870_SG1_Aphthovirus_ERAV_PERV:0.8037694887)100/100:0.6479196480)93.3/94:0.2080254964,(((((((M81861_SG1_Cardiovirus_A1_EMCV1_R:0.3781683876,(KY432930_SG1_Cardiovirus_E1_RtMrufPicoV_JL20141:0.2764512521,KY432928_SG1_Cardiovirus_F1_RtMrutPicoV_JL20141:0.4207949317)29/90:0.0852463610)94.7/92:0.0707075970,(M20562_SG1_Cardiovirus_B1_TMEV_GDVII:0.2260709980,EF165067_SG1_Cardiovirus_D1_Saffold_virus_1:0.2388907337)99.7/100:0.1339504579)99.8/100:0.1937240743,JQ864242_SG1_Cardiovirus_C1_Boone_cardiovirus_1_BCV1:0.6205249856)99.8/100:0.2763339202,(DQ641257_SG1_Senecavirus_A_Seneca_valley_virus_SVV001:1.1152386398,SRR19391887_NODE_13702_Parvovoridae:2.5118275493)85.1/66:0.1402296651)68.1/65:0.1914057953,(KY432924_SG1_Mupivirus_A1_RtRnPicoV_YN2014:0.7842332301,((JQ814851_SG1_Mischivirus_A1_Miniopterus_schreibersii_picornavirus_1:0.2437922718,KP054273_SG1_Mischivirus_B1_bat_picornavirus_BatPV_V1_13_Hun:0.1985347121)100/100:0.4125316426,(KP100644_SG1_Mischivirus_C1_African_bat_icavirus_A_PREDICT06105:0.7011230299,KY512802_SG1_Mischivirus_D1_Canine_picornavirus_A128thr:0.8499879081)19.8/47:0.0956163609)100/100:0.3262625403)20.8/40:0.0905059709)81.2/44:0.1138481193,(MF327529_SG1_Ailurivirus_A_aimelvirus_1_gpai001:0.9301362511,((((FJ438902_SG1_HCoSVA1_0553:0.3725549634,JN867758_SG1_HCoSC_F1_PK5006:0.3238156824)99.9/100:0.1743138667,FJ438907_SG1_HCoSVB1_2263:0.3421268769)96.1/100:0.1337533556,FJ555055_SG1_HCoSVE1_Australia:0.4004974705)93.8/100:0.1133924172,FJ438908_SG1_HCoSVD1_5004:0.5804523174)100/100:0.6766167148)96.5/94:0.1506229433)84.1/79:0.1235647265,((JF973687_SG1_Mosavirus_A1_Mosa_M7:0.5727115784,KY855435_SG1_Mosavirus_B_marmot_mosavirus_HT8:0.5892089372)100/100:0.4407329416,KM873613_SG1_Torchivirus_A1_Tortoise_picornavirus_905:1.0370357693)97.7/98:0.2224984437)82.7/77:0.1095305783)23.4/64:0.1123078476,(((((((((((((AB010145_SG2_Aichivirus_A1_A84688:0.5270528237,(LC055961_SG2_Aichivirus_D1_Kagovirus_cattle_Kagoshima122KoV_2014_JPN:0.5609669040,(AB084788_SG2_Aichivirus_B1_BKV1_U1:0.3959901297,EU787450_SG2_Aichivirus_C1_PKV_swine_S1HUN_2007_Hungary:0.2886195559)78.1/100:0.0955628637)99.9/100:0.2322955342)96.2/100:0.1333905216,MF358731_SG2_Ludopivirus_A_goose_picornavirus_1_goose_NLSZK2_HUN_2013:0.8398476298)73.1/96:0.1058371106,(KT325852_SG2_Aichivirus_E1_Rabbit_picornavirus_Rabbit01_2013_HUN:0.5391046262,KJ641686_SG2_Aichivirus_F1_Bat_picornavirus_BtMrPicoV_JX2010:0.3158645869)100/100:0.3124154318)42.1/95:0.1261337945,KF387721_SG2_Sakobuvirus_A_feline_sakobuvirus_FFUP1:0.7997805849)85.3/99:0.0823229854,GQ179640_SG2_Salivirus_NGJ1:0.7500635685)98/100:0.2473536938,(JQ691613_SG2_Gallivirus_turkey_M176_2011_HUN:2.3140876547,(KF741227_SG2_Sicinivirus_1_UCC001:1.1597681262,(GU182406_SG2_Passerivirus_A_turdivirus_1_00356:0.6542334732,MF977321_SG2_Passerivirus_B_waxbill_DB01_HUN_2014:0.8562911089)99.7/100:0.4687540232)99.5/100:0.5566416959)99.6/100:0.5556641039)98.4/99:0.2661321345,((KX463670_SG2_Livupivirus_A_newt_II5Pilis_2014_HUN:0.8942178245,((KJ415177_SG2_Rafivirus_A_UF4:0.3042496213,MG600090_SG2_Rafivirus_B_Hainan_gekko_similignum_picornavirus_LPXYC222841:0.3081213607)97.9/100:0.1737250010,MG967619_SG2_Rafivirus_C_Rhimavirus:0.4059177380)100/100:0.9846301127)94.1/100:0.1904506020,GU182408_SG2_Oscivirus_A1_turdivirus_2_10717:1.7760553733)81.2/75:0.1566375892)94.4/77:0.2716710811,MG600076_SG2_Symapivirus_Wenling_triplecross_lizardfish_picornavirus_XYHYC185246:2.1076637111)87.6/81:0.2154563492,((((((((L02971_SG4_Parechovirus_A1_Harris:0.7689302053,(AF327920_SG4_Parechovirus_B1_Ljungan_virus_87012:0.3019603363,(HF677705_SG4_Parechovirus_C1_Sebokele_virus_An_B_1227_d:0.5068211191,KY645497_SG4_Parechovirus_E1_falcon_picornavirus:0.3544311576)92.4/100:0.0905346580)99.7/100:0.1882627634)98.1/100:0.1665073709,(KF006989_SG4_Parechovirus_D1_ferret_parechovirus_MpPeV1:0.9376338304,MG600084_SG4_Parechovirus_F1_Yili_teratoscincus_roborowskii_PV_2_LPWC210215:0.6870600959)98.3/100:0.1969408807)98.9/100:0.1937979644,((AB937989_SG4_Crohivirus_A_ZM54:0.9703938301,KX644937_SG4_Crohivirus_B_bat_crohivirus_clone_Bat_CAM_CroVP25_2013:0.6739038461)81.4/92:0.1139926820,(JQ316470_SG4_Pasivirus_A1_swine_pasivirus_1_swine_France_2011:0.9983941778,KJ641698_SG4_Shanbavirus_A_Bat_picornavirus_BtMfPicoV1_SAX2011:1.5769009100)95.5/95:0.1888764023)97.6/96:0.1259622300)99.4/100:0.2709896931,(((((KJ000696_SG4_Aalivirus_duck_picornavirus_GL_12:0.8239096050,KM203656_SG4_Orivirus_A1_chicken_PfCHK1_2013_HUN:1.5736754841)69.7/84:0.1977242393,KC465954_SG4_Avihepatovirus_A1_duck_hepatitis_A_virus_1_03D:0.8198061833)94.7/84:0.2082295292,((KC465954_SG4_Avisivirus_A1_turkey_avisivirus_turkey_M176TuASV_2011_HUN:0.8390942198,KF979334_SG4_Avisivirus_C1_chicken_picornavirus_3_45C:0.6034086377)33.4/86:0.1689665331,KF979333_SG4_Avisivirus_B1_chicken_picornavirus_2_44C:0.7106088635)99.9/100:0.3270618520)92.1/86:0.1545629408,(KY312544_SG4_Grusopivirus_A1_crane_picornavirua_5_yc5:0.9541578169,KY312545_SG4_Grusopivirus_B_crane_picornavirus_6_yc6:0.9023977823)99.9/100:0.4593685138)100/100:0.6454422303,(EU142040_SG4_Aquamavirus_A1_seal_picornavirus_type_1_HO_02_21:1.1463015365,((KC935379_SG4_Kunsagivirus_A1_roller_SZAL6KuV_2011_HUN:0.5680083872,KY670597_SG4_Kunsagivirus_C1_Bakunsa_virus_baboon_M27KuV_1986_TAN:0.5753071430)65.6/99:0.1494712085,KX644936_SG4_Kunsagivirus_B1_bat_kunsagivirus_clone_Bat_CAM_KuVP2_2013:0.4320869337)100/100:1.4676821480)99.7/100:0.5050368956)83.5/85:0.2356801349)92.4/86:0.1683533169,(KC843627_SG4_Potamipivirus_A1_eel_picornavirus_1_F15_05:0.7594875050,MK189163_SG4_Potamipivirus_B_Threespine_stipleback_picornavirus_TSPV:0.6904165333)100/100:0.6647022212)99.3/100:0.3578935748,(JX134222_SG4_Limnipivirus_A1_Bluegill_picornavirus_04032:0.4394452245,(KF306267_SG4_Limnipivirus_B1_carp_picornavirus_1_F37_06:0.2734364347,KF183915_SG4_Limnipivirus_C1_Fathead_minnow_picornavirus_FHMPV1:0.2630442854)95.5/100:0.2062356432)100/100:1.6005848840)99.7/100:0.5331976771,(((((((((((M14707_SG5_Hepatovirus_A1_HAV_HM175:0.1441083261,KT452637_SG5_Hepatovirus_D1_Rodent_hepatovirus_RMU101637Micarv2010:0.1102876240)98/100:0.0424534002,KT452685_SG5_Hepatovirus_F1_Rodent_hepatovirus_KEF121Sigmas2012:0.1420542986)100/100:0.0891897683,(KR703607_SG5_Hepatovirus_B1_Phopivirus_NewEngland_USA_2011:0.1390215068,(KT452730_SG5_Hepatovirus_G1_Bat_hepatovirus_BUO2BF86Colafr2010:0.1873310561,KT452691_SG5_Hepatovirus_H1_Hedgehog_hepatovirus_Igel8Erieur2014:0.1276146062)95.6/96:0.0492152315)49.5/80:0.0213542552)96.8/80:0.0560726281,KT452742_SG5_Hepatovirus_C1_Bat_hepatovirus_SMG18520Minmav2014:0.1828392342)26.5/79:0.0573416157,KT452735_SG5_Hepatovirus_E1_Rodent_hepatovirus_CIV459Lopsik2004:0.1631798102)99.6/100:0.1444359374,KT452658_SG5_Hepatovirus_I1_Shrew_hepatovirus_KS121232Sorara2012:0.3800064079)100/100:0.2419825748,(AJ225173_SG5_Tremovirus_A1_avian_encephalomyelitis_virus_Calnek_vacc_str:0.4968573877,KY432472_SG5_Tremovirus_B1_Pelodiscus_sinensis_picornavirus_1_CNSR2011:0.5406310271)99.9/100:0.2507835173)88.2/98:0.1557239545,(KY312540_SG5_Crahelivirus_A1_crane_picornavirus_1_yc1:1.1339453240,KY312541_SG5_Gruhelivirus_A1_crane_picornavirus_2_yc2:0.8542036855)94.7/100:0.1465996553)100/100:0.4535168865,((((MG600068_SG5_Fipivirus_A1_Wuhan_sharpbelly_picornavirus_2_DSYC36136:0.6158506366,MG600069_SG5_Fipivirus_B1_Wuhan_sharpbelly_picornavirus_3_DSYC47507:0.7330315191)99.1/100:0.2647607273,MG600095_SG5_Fipivirus_C1_Wenling_crossorhombus_picornavirus_XDXMC21480:0.8911794359)28.2/90:0.1075672278,MG600075_SG5_Fipivirus_D1_Wenling_jack_mackerels_picornavirus_LXMC375591:0.7496322103)98.2/100:0.2077952904,MG600070_SG5_Fipivirus_E1_Wenling_banjofish_picornavirus_1_LXMC34076:0.9337298631)100/100:0.4809549227)49.9/84:0.2348685889,KX156153_SG5_Rohelivirus_A1_rodent_Ds_PicoV_IM2014:1.5086409117)99.8/100:0.5304183291,KP230449_SG6_Harkavirus_A1_kestrel_VOVE0622_2013_HUN:1.9467559499)83.5/98:0.2141551963)51.6/80:0.2400444937,KP770140_SG7_Ampivirus_A1_NEWT_2013_HUN:2.5957016382)100/100:0.7068865876)74.9/79:0.1342322304,(((MG600081_SG2_Myrropivirus_Guangdong_Chinese_water_snake_picornavirus_LPSF20501:1.2077329308,((JN819202_SG2_Dicipivirus_A_canine_picodicistrovirus_209:0.6863252973,MF188967_SG2_Dicipivirus_B_hedgehog_dicipivirus_hedgehog_H14_2015_HUN:0.5587368012)99.6/100:0.3017074784,(JF973686_SG2_Rosavirus_A1_rosavirus_M7:0.4623140780,(KX783421_SG2_Rosavirus_B1_RNCW1002091R:0.3893349767,KX783424_SG2_Rosavirus_C_rat_rosavirus_RASK8F:0.3980815367)96.8/100:0.1560675657)100/100:0.4455983448)99.9/100:0.4673371084)99.7/100:0.4056921030,MG600106_SG2_Pemapivirus_A_Chinese_softshell_turtle_picornavirus_1_WHJYGF74978:1.5481487312)2.98/55:0.0999138683,MG600089_SG2_Hemipivirus_Hainan_oriental_leaftoed_gecko_PV_LPXYC213122:1.2793712034)99.1/89:0.2475450184)87.2/78:0.1329647670,((((KC663628_SG2_MeVA2_Duck_megrivirus_LY:0.6867102030,KC876003_SG2_MeVB1_mesivirus_HK21:0.6663442264)88.1/99:0.1603204784,(MF405436_SG2_MeVE1_penguinMeV1_penguin_KGIBelP5:0.5276681206,KF961186_SG2_MeVC1_Chicken_megrivirus_chicken_B21CHV_2012_HUN:0.5624805673)100/100:0.6023226638)62.7/97:0.1251246483,KY488458_SG2_MeVD1_harrier_picornavirus_1_harrier_MR01_HUN_2014:0.8093591894)97.5/100:0.4922017826,KU977108_SG2_Poecivirus_BCCH449:1.5207521364)100/100:1.1317531870)37.4/72:0.0629602260,MG600091_SG2_Tropipivirus_A1_Guangdong_Chinese_water_skink_PV_ZGLXR119682:1.8715700913)99.3/100:0.3240089168,(((((AY563023_SG3_Anativirus_A1_ASV1_Duck_picornavirus_TW90A:0.6862412935,KT880670_SG3_Anativirus_B1_phacovirus_PfCHK1_PhV:0.9273125325)98.6/100:0.2150187210,((AF406813_SG3_Sapelovirus_A_PSV_V13:0.3873573563,AY064708_SG3_Sapelovirus_B_SSV1_2383:0.3519827455)100/100:0.3332774855,((KJ641685_SG3_Diresapivirus_A1_bat_picornavirus_BtRfPicoV1_YN2012:0.2026880101,KJ641697_SG3_Diresapivirus_B1_bat_picornavirus_BtNvPicoV_SC2013:0.3501371788)56.4/100:0.1237424049,SRR9703457_NODE_176_Parvovoridae:0.2785356591)100/100:0.8903981204)96.1/99:0.1341741565)100/97:0.2291403736,((((LC006971_SG3_Boosepivirus_A1_bovine_picornavirus_Bo1139_2009_JPN:0.4239812126,LR216006_SG3_Boosepivirus_C1_ovine_picornavirus_NA:0.3987150409)33.7/83:0.0696212096,LC036579_SG3_Boosepivirus_B1_bovine_picornavirus_Bo123_2009_JPN:0.4330318011)99.9/100:0.1856084716,JN572115_SG3_Felipivirus_A1_feline_picornavirus_073F:0.5209556150)99.1/100:0.1306630161,((MF352412_SG3_Parabovirus_A1_Apodemus_agrarius_picornavirus_LongwanRn37:0.4065233607,KY432927_SG3_Parabovirus_B1_RtCbPicoV_HeB2014:0.3247448869)98/100:0.1244355941,KY432933_SG3_Parabovirus_C1_RtNnPicoV_HuB20151:0.4999110468)98.1/100:0.1102657813)84.1/94:0.1189385428)7.23/44:0.0620565279,(KP233897_SG3_Rabovirus_A1_Berlin_Jan2011_0572:0.7291161058,((KY432926_SG3_Rabovirus_B1_Picornavirales_sp_RtMpPicoV_YN2014:0.4084789674,MF175072_SG3_Rabovirus_D1_murine_picornavirus_MPV_NYC_2014_M005_0074:0.3228032706)81.3/99:0.1285729258,KY855432_SG3_Rabovirus_C1_marmot_rabovirus_1_HT5:0.3305173373)99.9/100:0.1908708545)100/100:0.2474067884)99.8/96:0.2685122706,((((((U22521_SG3_Enterovirus_A71_BrCr:0.5159735121,AF326766_SG3_Enterovirus_J1_1631:0.3450375860)99.6/100:0.1384541763,((DQ092769_SG3_Enterovirus_E1_LCR4:0.3391956212,(DQ092770_SG3_Enterovirus_F1_BEV261:0.2245728752,KP345887_SG3_Enterovirus_I1_dromedary_camel_enterovirus_19CC:0.2523376453)97.5/100:0.1040285757)77/100:0.0998334024,AF363453_SG3_Enterovirus_G1_UKG_410_73:0.4013845254)100/100:0.2002021808)97.1/100:0.1194842763,AY426531_SG3_Enterovirus_D68_Fermon:0.5333486037)14.4/84:0.0790097482,AF201894_SG3_Enterovirus_H1_A2_plaque_virus:0.5760550560)61.9/94:0.0999054101,((M16560_SG3_Enterovirus_B_coxsackievirus_B1_Japan:0.4175343796,V01149_SG3_Enterovirus_C_poliovirus_1_Mahoney:0.5405039515)99.4/100:0.1695558513,((FJ445177_SG3_Rhinovirus_A9_ATCC_VR489:0.3814465282,EF186077_SG3_Rhinovirus_C3_QPM:0.6266361096)90.9/100:0.1348930695,DQ473485_SG3_Rhinovirus_B3_FEB:0.5242052089)91.9/99:0.1418473167)99.9/100:0.2104413799)100/100:0.2769861096,(KX156158_SG3_Enterovirus_K1_rodent_Ee_PicoV_NX2015:0.6292889381,KU587555_SG3_Enterovirus_L1_SEVgx:0.4274534565)96.7/100:0.1664747476)99.7/100:0.2519483541)100/100:0.7569595957)100/93:0.4507215464)100/100:0.5179341137)100/100:0.9690327992);
```
