## Supplementary material for "DeepVir: A reproducible workflow for large-scale viral dark matter discovery": Cosentino_Picornaviridae_aln_trimed_rdrp.fasta.log

```
IQ-TREE version 3.0.1 for MacOS Intel 64-bit built Jul  9 2025
Developed by Bui Quang Minh, Thomas Wong, Nhan Ly-Trong, Huaiyan Ren
Contributed by Lam-Tung Nguyen, Dominik Schrempf, Chris Bielow,
Olga Chernomor, Michael Woodhams, Diep Thi Hoang, Heiko Schmidt

Host:    MPLCLTMF0101.local (AVX512, FMA3, 32 GB RAM)
Command: iqtree3 -s Cosentino_Picornaviridae_aln_trimed_rdrp.fasta -nt 8 -B 10000 -alrt 10000
Seed:    160364 (Using SPRNG - Scalable Parallel Random Number Generator)
Time:    Fri Jan 23 12:00:29 2026
Kernel:  AVX+FMA - 8 threads (16 CPU cores detected)

Reading alignment file Cosentino_Picornaviridae_aln_trimed_rdrp.fasta ... Fasta format detected
Reading fasta file: done in 0.00165701 secs using 92.27% CPU
Alignment most likely contains protein sequences
Constructing alignment: done in 0.00168085 secs using 748.3% CPU
Alignment has 150 sequences with 533 columns, 527 distinct patterns
508 parsimony-informative, 6 singleton sites, 19 constant sites
                                                                             Gap/Ambiguity  Composition  p-value
Analyzing sequences: done in 0.000102997 secs using 621.4% CPU
   1  AF231769_SG1_Teschovirus_A1_PTV_PTV1Talfan                                    15.57%    passed     89.41%
   2  MG875515_SG1_Teschovirus_B1_Teschovirus_A_HuN41                               15.57%    passed     67.06%
   3  JQ941880_SG1_Hunnivirus_A1_Bovine_hungarovirus_1_BHUV1_2008_HUN               14.82%    passed     99.58%
   4  KM396707_SG1_Malagasivirus_A_lesavirus_1_Mis101308_2012                       13.88%    passed     75.93%
   5  KM396708_SG1_Malagasivirus_B_lesavirus_2_Nai108015_2012                       13.88%    passed     89.66%
   6  LC113907_SG1_Tottorivirus_A_swine_picornavirus_TottoriWOL                     13.51%    passed     89.53%
   7  X96871_SG1_Erbovirus_A1_ERBV1_P143671                                         12.57%    passed     15.92%
   8  KM589358_SG1_Bopivirus_A1_Bovine_picornavirus_TCH6                            12.57%    passed      7.73%
   9  M81861_SG1_Cardiovirus_A1_EMCV1_R                                             13.70%    passed     11.23%
  10  M20562_SG1_Cardiovirus_B1_TMEV_GDVII                                          13.70%    passed     77.77%
  11  JQ864242_SG1_Cardiovirus_C1_Boone_cardiovirus_1_BCV1                          13.32%    passed     26.31%
  12  EF165067_SG1_Cardiovirus_D1_Saffold_virus_1                                   13.51%    passed     57.69%
  13  KY432930_SG1_Cardiovirus_E1_RtMrufPicoV_JL20141                               13.70%    passed     88.81%
  14  KY432928_SG1_Cardiovirus_F1_RtMrutPicoV_JL20141                               13.70%    passed     70.60%
  15  KY432924_SG1_Mupivirus_A1_RtRnPicoV_YN2014                                    12.57%    passed     81.83%
  16  DQ641257_SG1_Senecavirus_A_Seneca_valley_virus_SVV001                         13.32%    passed     45.88%
  17  JQ814851_SG1_Mischivirus_A1_Miniopterus_schreibersii_picornavirus_1           12.38%    passed     83.37%
  18  KP054273_SG1_Mischivirus_B1_bat_picornavirus_BatPV_V1_13_Hun                  12.38%    passed     99.96%
  19  KP100644_SG1_Mischivirus_C1_African_bat_icavirus_A_PREDICT06105               12.38%    passed     93.10%
  20  KY512802_SG1_Mischivirus_D1_Canine_picornavirus_A128thr                       12.38%    passed     86.60%
  21  MF327529_SG1_Ailurivirus_A_aimelvirus_1_gpai001                               12.01%    passed     33.46%
  22  FJ438902_SG1_HCoSVA1_0553                                                     13.70%    passed     97.58%
  23  FJ438907_SG1_HCoSVB1_2263                                                     13.88%    passed     76.79%
  24  FJ438908_SG1_HCoSVD1_5004                                                     13.88%    passed     74.53%
  25  FJ555055_SG1_HCoSVE1_Australia                                                13.88%    passed     57.26%
  26  JN867758_SG1_HCoSC_F1_PK5006                                                  13.70%    passed     88.22%
  27  EU236594_SG1_Aphthovirus_BRBV1_EC11                                           12.95%    passed     70.64%
  28  JN936206_SG1_Aphthovirus_BRAV2_H1                                             12.57%    passed     21.84%
  29  X00871_SG1_Aphthovirus_FMDV_O1K                                               12.38%    passed     73.62%
  30  X96870_SG1_Aphthovirus_ERAV_PERV                                              13.32%    passed      5.76%
  31  JF973687_SG1_Mosavirus_A1_Mosa_M7                                             12.20%    passed     48.70%
  32  KY855435_SG1_Mosavirus_B1_marmot_mosavirus_HT8                                12.01%    passed     48.05%
  33  KM873613_SG1_SG1_Torchivirus_A1_tortoise_picornavirus_905                     14.45%    passed     68.60%
  34  AB010145_SG2_Aichivirus_A1_A84688                                             12.20%    passed     23.13%
  35  LC055961_SG2_Aichivirus_D1_Kagovirus_cattle_Kagoshima122KoV_2014_JPN          11.82%    passed     29.04%
  36  AB084788_SG2_Aichivirus_B1_BKV1_U1                                            12.20%    passed     70.16%
  37  EU787450_SG2_Aichivirus_C1_PKV_swine_S1HUN_2007_Hungary                       12.38%    passed     75.66%
  38  KT325852_SG2_Aichivirus_E1_Rabbit_picornavirus_Rabbit01_2013_HUN              12.76%    passed     39.03%
  39  KJ641686_SG2_Aichivirus_F1_Bat_picornavirus_BtMrPicoV_JX2010                  12.95%    passed     40.59%
  40  MF358731_SG2_Ludopivirus_A1_goose_picornavirus_1_goose_NLSZK2_HUN_2013        12.76%    passed     97.93%
  41  KF387721_SG2_Sakobuvirus_A_feline_sakobuvirus_FFUP1                           12.20%    failed      4.38%
  42  GQ179640_SG2_Salivirus_NGJ1                                                   11.63%    failed      3.10%
  43  JQ691613_SG2_Gallivirus_turkey_M176_2011_HUN                                  11.82%    passed     74.97%
  44  KF741227_SG2_Sicinivirus_A1_UCC001                                            12.38%    passed     39.16%
  45  GU182406_SG2_Passerivirus_A1_turdivirus_1_00356                               12.01%    passed     17.72%
  46  MF977321_SG2_Passerivirus_B_waxbill_DB01_HUN_2014                             12.01%    passed     91.95%
  47  MG600076_SG2_Symapivirus_A1_Wenling_triplecross_lizardfish_PV_XYHYC185246     11.44%    failed      1.93%
  48  KX463670_SG2_Livupivirus_A1_newt_II5Pilis_2014_HUN                            12.57%    passed     66.97%
  49  GU182408_SG2_Oscivirus_A1_turdivirus_2_10717                                  12.20%    passed     98.54%
  50  KJ415177_SG2_Rafivirus_A1_tortoise_rafivirus_UF4                              13.32%    passed     48.01%
  51  MG600090_SG2_Rafivirus_B1_Hainan_gekko_similignum_picornavirus_LPXYC222841    13.32%    passed      6.85%
  52  MG967619_SG2_Rafivirus_C1_rhimavirus                                          12.76%    passed     80.42%
  53  KC663628_SG2_MeVA2_Duck_megrivirus_LY                                         12.20%    passed     55.98%
  54  KC876003_SG2_MeVB1_mesivirus_HK21                                             12.38%    passed     90.63%
  55  KY488458_SG2_MeVD1_harrier_picornavirus_1_harrier_MR01_HUN_2014               12.01%    passed     83.01%
  56  MF405436_SG2_MeVE1_penguin_megrivirus_penguin_KGIBelP5                        12.20%    passed     64.41%
  57  KF961186_SG2_MeVC1_Chicken_megrivirus_chicken_B21CHV_2012_HUN                 12.57%    passed     11.15%
  58  KU977108_SG2_Poecivirus_A1_BCCH449                                            12.38%    passed     43.54%
  59  MG600091_SG2_Tropivirus_A1_Guangdong_Chinese_water_skink_PV_ZGLXR119682       11.63%    passed     99.89%
  60  MG600081_SG2_Myrropivirus_A1_Guangdong_Chinese_water_snake_PV_LPSF20501       11.63%    passed     51.97%
  61  MG600106_SG2_Pemapivirus_A1_Chinese_softshell_turtle_PV_1_WHJYGF74978          9.76%    passed     82.33%
  62  MG600089_SG2_Hemipivirus_A1_Hainan_oriental_leaftoed_gecko_PV_LPXYC213122     11.26%    passed     99.02%
  63  JN819202_SG2_Dicipivirus_Cadicivirus_A1_canine_picodicistrovirus_209          10.69%    passed     15.65%
  64  MF188967_SG2_Cadicivirus_B1_hedgehog_dicipivirus_hedgehog_H14_2015_HUN         8.82%    passed     44.01%
  65  JF973686_SG2_Rosavirus_A1_rosavirus_M7                                         9.76%    failed      2.16%
  66  KX783421_SG2_Rosavirus_B1_RNCW1002091R                                        10.51%    passed     51.82%
  67  KX783424_SG2_Rosavirus_C1_rat_rosavirus_RASK8F                                10.32%    passed     76.24%
  68  AY563023_SG3_Anativirus_A1_ASV1_Duck_picornavirus_TW90A                       13.13%    passed     99.74%
  69  KT880670_SG3_Anativirus_B1_Phacovirus_PfCHK1_PhV                              12.76%    passed     72.62%
  70  AF406813_SG3_Sapelovirus_A_PSV_V13                                            13.70%    passed     70.01%
  71  AY064708_SG3_Sapelovirus_B_SSV1_2383                                          12.76%    passed     85.97%
  72  LC006971_SG3_Boosepivirus_A_Bovine_picornavirus_Bo1139_2009_JPN               12.95%    passed     88.70%
  73  LC036579_SG3_Boosepivirus_B_Bovine_picornavirus_Bo123_2009_JPN                13.13%    passed     85.15%
  74  LR216006_SG3_Boosepivirus_C_Ovine_picornavirus_NA                             13.51%    passed     27.63%
  75  JN572115_SG3_Felipivirus_Feline_picornavirus_073F                             13.51%    passed     98.79%
  76  KP233897_SG3_Rabovirus_A1_Berlin_Jan2011_0572                                 14.07%    passed     16.62%
  77  KY432926_SG3_Rabovirus_B_Picornavirales_RtMpPicoV_YN2014                      14.07%    passed     73.85%
  78  KY855432_SG3_Rabovirus_C_Marmot_sapelovirus_1_HT5                             14.07%    passed     99.15%
  79  MF175072_SG3_Rabovirus_D_Murine_picornavirus_MPV_NYC_2014_M005_0074           14.07%    passed     93.85%
  80  MF352412_SG3_Parabovirus_A1_Apodemus_agrarius_picornavirus_LongwanRn37        14.07%    passed     94.30%
  81  KY432927_SG3_Parabovirus_B1_Picornavirales_RtCbPicoV_HeB2014                  13.88%    passed     80.76%
  82  KY432933_SG3_Parabovirus_C1_Picornavirales_RtNnPicoV_HuB20151                 13.70%    passed     99.64%
  83  U22521_SG3_Enterovirus_A71_BrCr                                               13.32%    passed     75.08%
  84  M16560_SG3_Enterovirus_B_Coxsackievirus_B1_Japan                              13.32%    passed     99.12%
  85  V01149_SG3_Enterovirus_C_Human_poliovirus_1_Mahoney                           13.51%    passed     72.81%
  86  AY426531_SG3_Enterovirus_D68_Fermon                                           14.26%    passed     99.40%
  87  DQ092769_SG3_Enterovirus_E1_LCR4                                              13.51%    passed     96.40%
  88  DQ092770_SG3_Enterovirus_F1_BEV261                                            13.51%    passed     94.87%
  89  AF363453_SG3_Enterovirus_G1_UKG_410_73                                        13.51%    passed     87.97%
  90  AF201894_SG3_Enterovirus_H1_A2_plaque_virus                                   13.88%    passed     97.23%
  91  KP345887_SG3_Enterovirus_I1_Dromedary_camel_enterovirus_19CC                  13.51%    passed     98.77%
  92  AF326766_SG3_Enterovirus_J1_1631                                              13.32%    passed     79.34%
  93  KX156158_SG3_Enterovirus_K1_rodent_Ee_PicoV_NX2015                            13.51%    passed     87.95%
  94  KU587555_SG3_Enterovirus_L1_SEVgx                                             13.32%    passed     77.45%
  95  FJ445177_SG3_Rhinovirus_A9_ATCC_VR489                                         13.88%    passed     39.08%
  96  DQ473485_SG3_Rhinovirus_B3_FEB                                                13.70%    passed     35.83%
  97  EF186077_SG3_Rhinovirus_C3_HRVQPM                                             13.70%    passed     67.86%
  98  KJ641685_SG3_Diresapivirus_A1_Bat_picornavirus_BtRfPicoV1_YN2012              13.51%    passed     48.65%
  99  KJ641697_SG3_Diresapivirus_B1_Bat_picornavirus_BtNvPicoV_SC2013               13.51%    passed     84.50%
 100  L02971_SG4_Parechovirus_A1_Harris                                             12.01%    failed      1.60%
 101  AF327920_SG4_Parechovirus_B1_Ljungan_virus_87012                              11.82%    passed     33.58%
 102  HF677705_SG4_Parechovirus_C1_Sebokele_virus_An_B_1227_d                       11.82%    failed      3.77%
 103  KF006989_SG4_Parechovirus_D1_ferret_parechovirus_MpPeV1                       12.38%    passed     17.29%
 104  KY645497_SG4_Parechovirus_E1_Falcon_picornavirus                              12.01%    passed     24.08%
 105  MG600084_SG4_Parechovirus_F1_Yili_teratoscincus_roborowskii_PV_2_LPWC210215   11.44%    passed     50.25%
 106  KJ000696_SG4_Aalivirus_duck_picornavirus_GL_12                                15.01%    passed     13.23%
 107  EU142040_SG4_Aquamavirus_A1_seal_picornavirus_type_1_HO_02_21                 14.26%    passed     57.74%
 108  KC465954_SG4_Avihepatovirus_A1_duck_hepatitis_A_virus_1_03D                   15.01%    passed     53.69%
 109  KC465954_SG4_Avisivirus_A1_turkey_avisivirus_turkey_M176TuASV_2011_HUN        14.07%    passed     72.86%
 110  KF979333_SG4_Avisivirus_B1_chicken_picornavirus_2_44C                         15.57%    passed     95.13%
 111  KF979334_SG4_Avisisvirus_C1_chicken_picornavirus_3_45C                        13.88%    passed     91.22%
 112  KY312544_SG4_Grusopivirus_A1_yc5                                              14.82%    passed     75.50%
 113  KY312545_SG4_Grusopivirus_B_yc6                                               15.20%    passed     88.44%
 114  AB937989_SG4_Crohivirus_A_ZM54                                                11.82%    passed     85.15%
 115  KX644937_SG4_Crohivirus_B_bat_crohivirus_Bat_CAM_CroVP25_2013                 12.76%    passed      6.86%
 116  KC935379_SG4_Kunsagivirus_A1_roller_SZAL6KuV_2011_HUN                         11.82%    failed      0.73%
 117  KX644936_SG4_Kunsagivirus_B1_bat_kunsagivirus_Bat_CAM_KuVP2_2013              11.07%    passed     33.99%
 118  KY670597_SG4_Kunsagivirus_C1_Bakunsa_virus_baboon_M27KuV_1986_TAN             12.38%    failed      1.14%
 119  JX134222_SG4_Limnipivirus_A1_Bluegill_picornavirus_04032                       9.94%    passed     28.38%
 120  KF306267_SG4_Limnipivirus_B1_carp_picornavirus_1_F37_06                        7.88%    passed     51.52%
 121  KF183915_SG4_Limnipivirus_C1_Fathead_minnow_picornavirus_FHMPV1                8.26%    passed     35.85%
 122  KM203656_SG4_Orivirus_A_orivirus_1_chicken_PfCHK1_2013_HUN                    17.26%    passed     58.20%
 123  JQ316470_SG4_Pasivirus_A1_swine_pasivirus_1_swine_France_2011                 14.63%    passed     40.83%
 124  KJ641698_SG4_Shanbavirus_A_bat_picornavirus_BtMfPicoV1_SAX2011                13.51%    passed     84.60%
 125  KC843627_SG4_Potamipivirus_A1_Eel_picornavirus_1_F15_05                       11.26%    passed     90.10%
 126  MK189163_SG4_Potamipivirus_B_Threespine_stipleback_picornavirus_TSPV          11.26%    passed     68.94%
 127  M14707_SG5_Hepatovirus_A1_HAV_HM175                                            8.44%    passed     38.02%
 128  KR703607_SG5_Hepatovirus_B1_Phopivirus_NewEngland_USA_2011                     8.44%    failed      2.82%
 129  KT452742_SG5_Hepatovirus_C1_Bat_hepatovirus_SMG18520Minmav2014                 8.63%    passed     23.21%
 130  KT452637_SG5_Hepatovirus_D1_Rodent_hepatovirus_RMU101637Micarv2010             8.26%    passed     74.91%
 131  KT452735_SG5_Hepatovirus_E1_Rodent_hepatovirus_CIV459Lopsik2004               10.51%    passed     12.04%
 132  KT452685_SG5_Hepatovirus_F1_Rodent_hepatovirus_KEF121Sigmas2012                8.26%    passed      6.03%
 133  KT452730_SG5_Hepatovirus_G1_Bat_hepatovirus_BUO2BF86Colafr2010                 8.26%    passed     11.62%
 134  KT452691_SG5_Hepatovirus_H1_Hedgehog_hepatovirus_Igel8Erieur2014               8.26%    failed      2.19%
 135  KT452658_SG5_Hepatovirus_I1_Shrew_hepatovirus_KS121232Sorara2012               8.07%    passed      9.24%
 136  KY312540_SG5_Crahelivirus_A1_yc1                                               9.19%    passed     27.26%
 137  KY312541_SG5_Gruhelivirus_A1_yc2                                              15.38%    passed     13.26%
 138  AJ225173_SG5_Tremovirus_A1_avian_encephalomyelitis_virus_Calnek_vacc_str      11.07%    passed     41.11%
 139  KY432472_SG5_Tremovirus_B1_Pelodiscus_sinensis_picornavirus_1_CNSR2011        10.51%    passed     77.74%
 140  MG600068_SG5_Fipivirus_A1_Wuhan_sharpbelly_picornavirus_2_DSYC36136           13.13%    failed      0.21%
 141  MG600069_SG5_Fipivirus_B1_Wuhan_sharpbelly_picornavirus_3_DSYC47507           10.32%    passed     53.27%
 142  MG600095_SG5_Fipivirus_C1_Wenling_crossorhombus_picornavirus_XDXMC21480        9.76%    failed      0.00%
 143  MG600075_SG5_Fipivirus_D1_Wenling_jack_mackerels_picornavirus_LXMC375591       9.94%    passed      7.86%
 144  MG600070_SG5_Fipivirus_E1_Wenling_banjofish_picornavirus_1_LXMC34076          12.95%    passed      9.73%
 145  KX156153_SG5_Rohelivirus_A1_rodent_Ds_PicoV_IM2014                            13.88%    passed     45.09%
 146  KP230449_SG6_Harkavirus_A1_kestrel_VOVE0622_2013_HUN                          12.20%    passed     35.09%
 147  KP770140_SG7_Ampivirus_A1_NEWT_2013_HUN                                        8.44%    passed      9.98%
 148  SRR19391887_NODE_13702_Picornaviridae                                         17.64%    passed     40.43%
 149  SRR9703483_NODE_20780_Picornaviridae                                          48.97%    passed     75.28%
 150  SRR9703457_NODE_176_Picornaviridae                                            13.88%    passed     35.33%
****  TOTAL                                                                         12.77%  12 sequences failed composition chi2 test (p-value<5%; df=19)
Checking for duplicate sequences: done in 0.000385046 secs using 732.1% CPU


Create initial parsimony tree by phylogenetic likelihood library (PLL)... 0.051 seconds
Perform fast likelihood tree search using LG+I+G model...
Estimate model parameters (epsilon = 5.000)
Perform nearest neighbor interchange...
Optimizing NNI: done in 0.438112 secs using 793.9% CPU
Estimate model parameters (epsilon = 1.000)
1. Initial log-likelihood: -104192.921
Optimal log-likelihood: -104192.813
Proportion of invariable sites: 0.036
Gamma shape alpha: 1.206
Parameters optimization took 1 rounds (0.091 sec)
Time for fast ML tree search: 0.973 seconds

NOTE: ModelFinder requires 147 MB RAM!
ModelFinder will test up to 1232 protein models (sample size: 533 epsilon: 0.100) ...
 No. Model         -LnL         df  AIC          AICc         BIC
  1  LG            109708.614   297 220011.227   220764.470   221281.948
  2  LG+I          108644.413   298 217884.827   218646.382   219159.826
  3  LG+G4         104324.550   298 209245.100   210006.656   210520.100
  4  LG+I+G4       104192.810   299 208983.621   209753.578   210262.899
  5  LG+R2         105585.130   299 211768.259   212538.216   213047.537
  6  LG+R3         104535.896   301 209673.792   210460.823   210961.627
  7  LG+R4         104214.087   303 209034.174   209838.645   210330.566
  8  LG+R5         104141.302   305 208892.605   209714.895   210197.554
  9  LG+R6         104041.286   307 208696.573   209537.071   210010.079
 10  LG+R7         104019.612   309 208657.225   209516.328   209979.288
 11  LG+R8         104019.576   311 208661.152   209539.269   209991.772
 14  LG+I+R2       105101.845   300 210803.690   211582.139   212087.247
 15  LG+I+R3       104395.690   302 209395.380   210191.084   210687.493
 16  LG+I+R4       104135.025   304 208878.050   209691.384   210178.721
 17  LG+I+R5       104067.558   306 208747.115   209578.460   210056.343
 18  LG+I+R6       104042.770   308 208701.540   209551.290   210019.324
 19  LG+I+R7       104010.893   310 208641.785   209510.344   209968.127
 20  LG+I+R8       104010.885   312 208645.769   209533.551   209980.668
 41  LG+F+I+R7     103910.517   329 208479.035   209548.690   209886.668
 63  WAG+I+R7      104419.638   310 209459.275   210327.834   210785.617
 85  WAG+F+I+R7    104226.760   329 209111.521   210181.176   210519.154
107  JTT+I+R7      106167.034   310 212954.068   213822.626   214280.409
129  JTT+F+I+R7    106059.799   329 212777.598   213847.254   214185.232
151  Q.PFAM+I+R7   104097.084   310 208814.169   209682.727   210140.510
173  Q.PFAM+F+I+R7 103869.508   329 208397.016   209466.671   209804.650
195  Q.BIRD+I+R7   109187.218   310 218994.436   219862.994   220320.777
217  Q.BIRD+F+I+R7 109181.812   329 219021.625   220091.280   220429.258
239  Q.MAMMAL+I+R7 108009.592   310 216639.184   217507.743   217965.526
261  Q.MAMMAL+F+I+R7 107960.367   329 216578.733   217648.388   217986.367
283  Q.INSECT+I+R7 104866.830   310 210353.659   211222.218   211680.001
305  Q.INSECT+F+I+R7 105028.931   329 210715.862   211785.517   212123.495
327  Q.PLANT+I+R7  106838.486   310 214296.973   215165.531   215623.314
349  Q.PLANT+F+I+R7 106720.931   329 214099.862   215169.517   215507.496
371  Q.YEAST+I+R7  104752.176   310 210124.353   210992.911   211450.695
393  Q.YEAST+F+I+R7 104334.595   329 209327.189   210396.844   210734.823
415  JTTDCMUT+I+R7 106116.817   310 212853.635   213722.193   214179.976
437  JTTDCMUT+F+I+R7 106024.824   329 212707.648   213777.303   214115.282
459  DCMUT+I+R7    106653.705   310 213927.410   214795.969   215253.752
481  DCMUT+F+I+R7  106218.928   329 213095.856   214165.511   214503.489
503  VT+I+R7       104463.258   310 209546.517   210415.075   210872.858
525  VT+F+I+R7     104315.417   329 209288.834   210358.489   210696.467
547  PMB+I+R7      104461.284   310 209542.568   210411.126   210868.909
569  PMB+F+I+R7    104545.643   329 209749.286   210818.941   211156.919
591  BLOSUM62+I+R7 104234.262   310 209088.523   209957.082   210414.865
613  BLOSUM62+F+I+R7 104258.324   329 209174.648   210244.303   210582.281
635  DAYHOFF+I+R7  106659.449   310 213938.899   214807.457   215265.240
657  DAYHOFF+F+I+R7 106224.598   329 213107.196   214176.851   214514.829
679  MTREV+I+R7    111087.572   310 222795.145   223663.703   224121.486
701  MTREV+F+I+R7  107244.592   329 215147.185   216216.840   216554.818
723  MTART+I+R7    111629.668   310 223879.336   224747.895   225205.678
745  MTART+F+I+R7  107812.519   329 216283.037   217352.692   217690.671
767  MTZOA+I+R7    109178.465   310 218976.930   219845.489   220303.272
789  MTZOA+F+I+R7  106509.376   329 213676.752   214746.407   215084.385
811  MTMET+I+R7    110965.302   310 222550.604   223419.162   223876.945
833  MTMET+F+I+R7  107431.675   329 215521.350   216591.005   216928.984
855  MTVER+I+R7    113194.325   310 227008.649   227877.208   228334.991
877  MTVER+F+I+R7  109746.090   329 220150.180   221219.835   221557.814
899  MTINV+I+R7    110615.908   310 221851.815   222720.374   223178.157
921  MTINV+F+I+R7  106175.852   329 213009.703   214079.358   214417.337
943  MTMAM+I+R7    114418.365   310 229456.730   230325.289   230783.072
965  MTMAM+F+I+R7  110624.225   329 221906.450   222976.106   223314.084
987  FLAVI+I+R7    112133.015   310 224886.030   225754.588   226212.371
1009  FLAVI+F+I+R7  111675.677   329 224009.354   225079.009   225416.987
1031  HIVB+I+R7     109287.669   310 219195.338   220063.897   220521.680
1053  HIVB+F+I+R7   109017.386   329 218692.772   219762.427   220100.405
1075  HIVW+I+R7     115156.629   310 230933.259   231801.817   232259.600
1097  HIVW+F+I+R7   113108.340   329 226874.679   227944.334   228282.313
1119  FLU+I+R7      108924.092   310 218468.185   219336.743   219794.526
1141  FLU+F+I+R7    108244.219   329 217146.438   218216.093   218554.071
1163  RTREV+I+R7    104512.221   310 209644.441   210513.000   210970.783
1185  RTREV+F+I+R7  103990.619   329 208639.238   209708.893   210046.871
1207  CPREV+I+R7    105689.231   310 211998.462   212867.020   213324.803
1229  CPREV+F+I+R7  105175.674   329 211009.348   212079.004   212416.982
Akaike Information Criterion:           Q.PFAM+F+I+R7
Corrected Akaike Information Criterion: Q.PFAM+F+I+R7
Bayesian Information Criterion:         Q.PFAM+F+I+R7
Best-fit model: Q.PFAM+F+I+R7 chosen according to BIC

All model information printed to Cosentino_Picornaviridae_aln_trimed_rdrp.fasta.model.gz
CPU time for ModelFinder: 1329.248 seconds (0h:22m:9s)
Wall-clock time for ModelFinder: 168.007 seconds (0h:2m:48s)
Generating 10000 samples for ultrafast bootstrap (seed: 160364)...

NOTE: 109 MB RAM (0 GB) is required!
Estimate model parameters (epsilon = 0.100)
1. Initial log-likelihood: -103908.808
2. Current log-likelihood: -103881.348
3. Current log-likelihood: -103881.017
4. Current log-likelihood: -103880.810
5. Current log-likelihood: -103880.314
6. Current log-likelihood: -103879.091
7. Current log-likelihood: -103876.577
8. Current log-likelihood: -103874.211
9. Current log-likelihood: -103872.610
10. Current log-likelihood: -103871.595
11. Current log-likelihood: -103870.927
12. Current log-likelihood: -103870.389
13. Current log-likelihood: -103869.946
14. Current log-likelihood: -103869.674
15. Current log-likelihood: -103869.557
Optimal log-likelihood: -103869.509
Proportion of invariable sites: 0.035
Site proportion and rates:  (0.052,0.065) (0.060,0.194) (0.172,0.395) (0.175,0.668) (0.148,1.030) (0.261,1.607) (0.098,2.331)
Parameters optimization took 15 rounds (9.397 sec)
Wrote distance file to... 
Computing ML distances based on estimated model parameters...
Calculating distance matrix: done in 0.542218 secs using 796.5% CPU
Computing ML distances took 0.542435 sec (of wall-clock time) 4.319522 sec (of CPU time)
Setting up auxiliary I and S matrices: done in 0.00037384 secs using 394.8% CPU
Constructing RapidNJ tree: done in 0.00619102 secs using 402.7% CPU
Computing RapidNJ tree took 0.006649 sec (of wall-clock time) 0.056850 sec (of CPU time)
Log-likelihood of RapidNJ tree: -104022.645
--------------------------------------------------------------------
|             INITIALIZING CANDIDATE TREE SET                      |
--------------------------------------------------------------------
Generating 98 parsimony trees... 4.228 second
Computing log-likelihood of 98 initial trees ... 5.207 seconds
Current best score: -103869.509

Do NNI search on 20 best initial trees
Optimizing NNI: done in 0.603942 secs using 790.2% CPU
Estimate model parameters (epsilon = 0.100)
BETTER TREE FOUND at iteration 1: -103855.089
Optimizing NNI: done in 1.00106 secs using 793.9% CPU
Estimate model parameters (epsilon = 0.100)
BETTER TREE FOUND at iteration 2: -103849.276
Optimizing NNI: done in 1.0876 secs using 792.4% CPU
Optimizing NNI: done in 1.35825 secs using 791.8% CPU
Optimizing NNI: done in 1.04462 secs using 791.6% CPU
Optimizing NNI: done in 1.12193 secs using 793.9% CPU
Optimizing NNI: done in 1.39382 secs using 791.2% CPU
Optimizing NNI: done in 0.936031 secs using 793.6% CPU
Optimizing NNI: done in 1.09274 secs using 792.9% CPU
Optimizing NNI: done in 1.01961 secs using 793.8% CPU
Iteration 10 / LogL: -103867.840 / Time: 0h:3m:20s
Optimizing NNI: done in 1.21143 secs using 794.3% CPU
Optimizing NNI: done in 1.24519 secs using 794.6% CPU
Optimizing NNI: done in 0.969984 secs using 781.3% CPU
Optimizing NNI: done in 1.38184 secs using 776.4% CPU
Optimizing NNI: done in 1.20785 secs using 765.4% CPU
Optimizing NNI: done in 1.44267 secs using 738.6% CPU
Optimizing NNI: done in 1.24328 secs using 786.3% CPU
Optimizing NNI: done in 1.44659 secs using 781.7% CPU
Optimizing NNI: done in 1.13938 secs using 781% CPU
Optimizing NNI: done in 1.02228 secs using 778.2% CPU
Iteration 20 / LogL: -103877.298 / Time: 0h:3m:32s
Finish initializing candidate tree set (20)
Current best tree score: -103849.276 / CPU time: 34.260
Number of iterations: 20
--------------------------------------------------------------------
|               OPTIMIZING CANDIDATE TREE SET                      |
--------------------------------------------------------------------
Optimizing NNI: done in 1.24161 secs using 772.9% CPU
Estimate model parameters (epsilon = 0.100)
BETTER TREE FOUND at iteration 21: -103848.198
Optimizing NNI: done in 1.06004 secs using 783% CPU
Estimate model parameters (epsilon = 0.100)
BETTER TREE FOUND at iteration 22: -103844.461
Optimizing NNI: done in 1.01391 secs using 793.5% CPU
Optimizing NNI: done in 1.28715 secs using 792.7% CPU
Optimizing NNI: done in 1.28976 secs using 793.5% CPU
Estimate model parameters (epsilon = 0.100)
BETTER TREE FOUND at iteration 25: -103839.644
Optimizing NNI: done in 1.06766 secs using 794.2% CPU
Optimizing NNI: done in 1.13896 secs using 794.1% CPU
Optimizing NNI: done in 1.00584 secs using 792.3% CPU
Optimizing NNI: done in 0.964546 secs using 792.2% CPU
Optimizing NNI: done in 1.0646 secs using 791.7% CPU
Iteration 30 / LogL: -103859.428 / Time: 0h:3m:52s (0h:3m:29s left)
Optimizing NNI: done in 1.06558 secs using 794.3% CPU
Optimizing NNI: done in 1.14548 secs using 793.2% CPU
Optimizing NNI: done in 0.960983 secs using 784.9% CPU
Optimizing NNI: done in 1.02539 secs using 793.3% CPU
Optimizing NNI: done in 0.973227 secs using 794.8% CPU
Optimizing NNI: done in 1.16411 secs using 795.2% CPU
Optimizing NNI: done in 1.12889 secs using 795% CPU
Optimizing NNI: done in 0.987197 secs using 784.4% CPU
Optimizing NNI: done in 0.965993 secs using 793.3% CPU
Optimizing NNI: done in 1.08661 secs using 795.4% CPU
Iteration 40 / LogL: -103842.908 / Time: 0h:4m:3s (0h:2m:43s left)
Optimizing NNI: done in 1.24152 secs using 795% CPU
Estimate model parameters (epsilon = 0.100)
BETTER TREE FOUND at iteration 41: -103839.270
Optimizing NNI: done in 0.990767 secs using 792.3% CPU
Optimizing NNI: done in 1.10726 secs using 792.6% CPU
Estimate model parameters (epsilon = 0.100)
BETTER TREE FOUND at iteration 43: -103834.741
Optimizing NNI: done in 1.16084 secs using 795.4% CPU
Optimizing NNI: done in 1.01988 secs using 795.3% CPU
Optimizing NNI: done in 1.15418 secs using 795.3% CPU
Optimizing NNI: done in 1.01119 secs using 793.7% CPU
Optimizing NNI: done in 1.32732 secs using 795.1% CPU
Optimizing NNI: done in 1.0138 secs using 791.7% CPU
Optimizing NNI: done in 0.899717 secs using 794.2% CPU
Iteration 50 / LogL: -103841.453 / Time: 0h:4m:15s (0h:2m:46s left)
Log-likelihood cutoff on original alignment: -103930.060
Optimizing NNI: done in 1.16275 secs using 794.4% CPU
Optimizing NNI: done in 1.00965 secs using 795.2% CPU
Optimizing NNI: done in 0.966148 secs using 795.2% CPU
Optimizing NNI: done in 1.30292 secs using 786.7% CPU
Optimizing NNI: done in 1.12711 secs using 795.1% CPU
Optimizing NNI: done in 0.927392 secs using 793.2% CPU
Optimizing NNI: done in 1.17436 secs using 795.1% CPU
Estimate model parameters (epsilon = 0.100)
BETTER TREE FOUND at iteration 57: -103832.744
Optimizing NNI: done in 0.943018 secs using 795% CPU
Optimizing NNI: done in 1.01251 secs using 795.5% CPU
Optimizing NNI: done in 0.926155 secs using 794.4% CPU
Iteration 60 / LogL: -103850.278 / Time: 0h:4m:31s (0h:2m:49s left)
Optimizing NNI: done in 1.17519 secs using 791.8% CPU
Optimizing NNI: done in 1.19364 secs using 795.1% CPU
Optimizing NNI: done in 1.10568 secs using 794.6% CPU
Optimizing NNI: done in 1.29972 secs using 795.2% CPU
Optimizing NNI: done in 1.12495 secs using 795.8% CPU
Optimizing NNI: done in 1.10956 secs using 792.8% CPU
Optimizing NNI: done in 1.04753 secs using 795.1% CPU
Optimizing NNI: done in 1.30591 secs using 791.4% CPU
Optimizing NNI: done in 1.10513 secs using 795.2% CPU
Optimizing NNI: done in 1.03295 secs using 794.7% CPU
Iteration 70 / LogL: -103846.140 / Time: 0h:4m:43s (0h:2m:25s left)
Optimizing NNI: done in 1.13764 secs using 793.5% CPU
Optimizing NNI: done in 1.0987 secs using 792.7% CPU
Optimizing NNI: done in 1.16973 secs using 795.1% CPU
Optimizing NNI: done in 1.08281 secs using 793.8% CPU
Optimizing NNI: done in 1.43359 secs using 790% CPU
Optimizing NNI: done in 1.10557 secs using 792.6% CPU
Optimizing NNI: done in 1.1434 secs using 791.6% CPU
Optimizing NNI: done in 1.591 secs using 779% CPU
Optimizing NNI: done in 1.00793 secs using 794.8% CPU
Optimizing NNI: done in 0.874695 secs using 796.1% CPU
Iteration 80 / LogL: -103842.023 / Time: 0h:4m:55s (0h:2m:3s left)
Optimizing NNI: done in 0.86183 secs using 794.9% CPU
Optimizing NNI: done in 0.93578 secs using 795.1% CPU
Optimizing NNI: done in 1.04659 secs using 791.3% CPU
Optimizing NNI: done in 1.02797 secs using 794.8% CPU
Optimizing NNI: done in 1.03578 secs using 795% CPU
Optimizing NNI: done in 0.949568 secs using 795.4% CPU
Optimizing NNI: done in 1.04172 secs using 795.4% CPU
Optimizing NNI: done in 1.14639 secs using 795.2% CPU
Optimizing NNI: done in 1.05904 secs using 793.9% CPU
Optimizing NNI: done in 1.20365 secs using 795.3% CPU
Iteration 90 / LogL: -103843.454 / Time: 0h:5m:6s (0h:1m:43s left)
Optimizing NNI: done in 1.11542 secs using 795.8% CPU
Optimizing NNI: done in 1.18572 secs using 794.8% CPU
Optimizing NNI: done in 1.21851 secs using 793.9% CPU
Optimizing NNI: done in 0.873803 secs using 795.4% CPU
Optimizing NNI: done in 1.03433 secs using 793.7% CPU
Optimizing NNI: done in 0.901672 secs using 795.2% CPU
Optimizing NNI: done in 1.0523 secs using 792.7% CPU
Optimizing NNI: done in 0.996709 secs using 792% CPU
Optimizing NNI: done in 0.903389 secs using 794% CPU
Optimizing NNI: done in 1.05119 secs using 795.8% CPU
Iteration 100 / LogL: -103848.251 / Time: 0h:5m:16s (0h:1m:25s left)
Log-likelihood cutoff on original alignment: -103926.763
NOTE: Bootstrap correlation coefficient of split occurrence frequencies: 0.994
Optimizing NNI: done in 0.982376 secs using 795.1% CPU
Optimizing NNI: done in 0.85106 secs using 794.7% CPU
Optimizing NNI: done in 1.34505 secs using 794.9% CPU
Optimizing NNI: done in 0.962311 secs using 795.4% CPU
Optimizing NNI: done in 0.932095 secs using 793.2% CPU
Optimizing NNI: done in 1.12387 secs using 795.1% CPU
Optimizing NNI: done in 1.13181 secs using 794.8% CPU
Optimizing NNI: done in 0.870705 secs using 795% CPU
Optimizing NNI: done in 1.12231 secs using 796.1% CPU
Optimizing NNI: done in 1.05952 secs using 793.2% CPU
Iteration 110 / LogL: -103836.067 / Time: 0h:5m:31s (0h:2m:14s left)
Optimizing NNI: done in 1.21976 secs using 790.6% CPU
Optimizing NNI: done in 1.10993 secs using 795.5% CPU
Optimizing NNI: done in 1.18559 secs using 795.2% CPU
Optimizing NNI: done in 1.01803 secs using 795.1% CPU
Optimizing NNI: done in 1.1936 secs using 795.2% CPU
Optimizing NNI: done in 1.13364 secs using 794.6% CPU
Optimizing NNI: done in 1.07491 secs using 787% CPU
Optimizing NNI: done in 1.23306 secs using 795% CPU
Optimizing NNI: done in 0.998192 secs using 795.5% CPU
Optimizing NNI: done in 1.09569 secs using 795% CPU
Iteration 120 / LogL: -103839.312 / Time: 0h:5m:42s (0h:1m:57s left)
Optimizing NNI: done in 0.889404 secs using 795.1% CPU
Optimizing NNI: done in 1.11372 secs using 791.9% CPU
Optimizing NNI: done in 0.961797 secs using 795.1% CPU
Optimizing NNI: done in 0.888674 secs using 795.4% CPU
Optimizing NNI: done in 1.06783 secs using 792.6% CPU
Optimizing NNI: done in 1.20747 secs using 795.7% CPU
Optimizing NNI: done in 0.964635 secs using 795.1% CPU
Optimizing NNI: done in 0.923323 secs using 793.7% CPU
Optimizing NNI: done in 1.11927 secs using 792% CPU
Optimizing NNI: done in 1.02753 secs using 795.2% CPU
Iteration 130 / LogL: -103837.097 / Time: 0h:5m:53s (0h:1m:40s left)
Optimizing NNI: done in 0.964901 secs using 795.5% CPU
Optimizing NNI: done in 1.02659 secs using 795.3% CPU
Optimizing NNI: done in 0.906994 secs using 795.4% CPU
Optimizing NNI: done in 1.04161 secs using 795.5% CPU
Optimizing NNI: done in 1.0202 secs using 795% CPU
Optimizing NNI: done in 1.10977 secs using 785.3% CPU
Optimizing NNI: done in 1.22169 secs using 794.9% CPU
Optimizing NNI: done in 1.0237 secs using 793.6% CPU
Optimizing NNI: done in 1.21115 secs using 794.8% CPU
Optimizing NNI: done in 1.12705 secs using 794.8% CPU
Iteration 140 / LogL: -103850.497 / Time: 0h:6m:4s (0h:1m:24s left)
Optimizing NNI: done in 1.03099 secs using 795.3% CPU
Optimizing NNI: done in 1.02717 secs using 794.7% CPU
Optimizing NNI: done in 0.929862 secs using 793.4% CPU
Optimizing NNI: done in 1.05251 secs using 794.8% CPU
Optimizing NNI: done in 1.10247 secs using 795.1% CPU
Optimizing NNI: done in 1.07062 secs using 795.9% CPU
Optimizing NNI: done in 0.869773 secs using 793.6% CPU
Optimizing NNI: done in 1.14586 secs using 795.7% CPU
Optimizing NNI: done in 0.928894 secs using 794.9% CPU
Optimizing NNI: done in 1.30982 secs using 793% CPU
Iteration 150 / LogL: -103832.809 / Time: 0h:6m:15s (0h:1m:9s left)
Log-likelihood cutoff on original alignment: -103926.763
Optimizing NNI: done in 0.974013 secs using 793.6% CPU
Optimizing NNI: done in 0.906371 secs using 795.1% CPU
Optimizing NNI: done in 1.05644 secs using 795.1% CPU
Optimizing NNI: done in 0.913304 secs using 795.2% CPU
Optimizing NNI: done in 1.06972 secs using 794.9% CPU
Optimizing NNI: done in 1.09337 secs using 795.4% CPU
Optimizing NNI: done in 1.17155 secs using 795.4% CPU
Optimizing NNI: done in 1.29405 secs using 794.5% CPU
TREE SEARCH COMPLETED AFTER 158 ITERATIONS / Time: 0h:6m:28s

--------------------------------------------------------------------
|                    FINALIZING TREE SEARCH                        |
--------------------------------------------------------------------
Performs final model parameters optimization
Estimate model parameters (epsilon = 0.010)
1. Initial log-likelihood: -103832.744
Optimal log-likelihood: -103832.744
Proportion of invariable sites: 0.035
Site proportion and rates:  (0.050,0.065) (0.066,0.194) (0.175,0.405) (0.166,0.671) (0.150,1.033) (0.273,1.623) (0.085,2.406)
Parameters optimization took 1 rounds (0.233 sec)
BEST SCORE FOUND : -103832.744

Testing tree branches by SH-like aLRT with 10000 replicates...
1.608 sec.
Creating bootstrap support values...
Split supports printed to NEXUS file Cosentino_Picornaviridae_aln_trimed_rdrp.fasta.splits.nex
Total tree length: 88.558

Total number of iterations: 158
CPU time used for tree search: 1559.618 sec (0h:25m:59s)
Wall-clock time used for tree search: 209.368 sec (0h:3m:29s)
Total CPU time used: 2992.973 sec (0h:49m:52s)
Total wall-clock time used: 393.264 sec (0h:6m:33s)

Computing bootstrap consensus tree...
Reading input file Cosentino_Picornaviridae_aln_trimed_rdrp.fasta.splits.nex...
150 taxa and 744 splits.
Consensus tree written to Cosentino_Picornaviridae_aln_trimed_rdrp.fasta.contree
Reading input trees file Cosentino_Picornaviridae_aln_trimed_rdrp.fasta.contree
Log-likelihood of consensus tree: -103833.692

Analysis results written to: 
  IQ-TREE report:                Cosentino_Picornaviridae_aln_trimed_rdrp.fasta.iqtree
  Maximum-likelihood tree:       Cosentino_Picornaviridae_aln_trimed_rdrp.fasta.treefile
  Likelihood distances:          Cosentino_Picornaviridae_aln_trimed_rdrp.fasta.mldist

Ultrafast bootstrap approximation results written to:
  Split support values:          Cosentino_Picornaviridae_aln_trimed_rdrp.fasta.splits.nex
  Consensus tree:                Cosentino_Picornaviridae_aln_trimed_rdrp.fasta.contree
  Screen log file:               Cosentino_Picornaviridae_aln_trimed_rdrp.fasta.log

Date and Time: Fri Jan 23 12:07:02 2026
```
