## Supplementary material for "DeepVir: A reproducible workflow for large-scale viral dark matter discovery": Cosentino_Picornaviridae_aln_trimed_rdrp.fasta.treefile

```
(AF231769_SG1_Teschovirus_A1_PTV_PTV1Talfan:0.1059719335,MG875515_SG1_Teschovirus_B1_Teschovirus_A_HuN41:0.0979420515,(((JQ941880_SG1_Hunnivirus_A1_Bovine_hungarovirus_1_BHUV1_2008_HUN:0.4496603071,(KM396707_SG1_Malagasivirus_A_lesavirus_1_Mis101308_2012:0.1718287933,KM396708_SG1_Malagasivirus_B_lesavirus_2_Nai108015_2012:0.1799014745)100/100:0.2793611340)21.3/55:0.0963952734,LC113907_SG1_Tottorivirus_A_swine_picornavirus_TottoriWOL:0.6575815731)97.7/100:0.2800037053,((X96871_SG1_Erbovirus_A1_ERBV1_P143671:0.6299524348,KM589358_SG1_Bopivirus_A1_Bovine_picornavirus_TCH6:0.7150888789)99.1/100:0.2591336873,(((((((M81861_SG1_Cardiovirus_A1_EMCV1_R:0.2499883612,JQ864242_SG1_Cardiovirus_C1_Boone_cardiovirus_1_BCV1:0.4579858293)64.4/97:0.0731787820,(((M20562_SG1_Cardiovirus_B1_TMEV_GDVII:0.1568814380,EF165067_SG1_Cardiovirus_D1_Saffold_virus_1:0.1863435084)99.5/100:0.1213626010,KY432928_SG1_Cardiovirus_F1_RtMrutPicoV_JL20141:0.2844061772)86.3/100:0.0652681287,KY432930_SG1_Cardiovirus_E1_RtMrufPicoV_JL20141:0.2274912735)97/100:0.0866439676)99.4/100:0.1315078777,DQ641257_SG1_Senecavirus_A_Seneca_valley_virus_SVV001:0.4603756373)96.7/96:0.1051097264,((((JQ814851_SG1_Mischivirus_A1_Miniopterus_schreibersii_picornavirus_1:0.0893931123,KP054273_SG1_Mischivirus_B1_bat_picornavirus_BatPV_V1_13_Hun:0.1220087102)100/100:0.1941345303,KY512802_SG1_Mischivirus_D1_Canine_picornavirus_A128thr:0.3344139490)96.5/100:0.1166152575,KP100644_SG1_Mischivirus_C1_African_bat_icavirus_A_PREDICT06105:0.4008670964)98.9/100:0.1473146413,MF327529_SG1_Ailurivirus_A_aimelvirus_1_gpai001:0.3669456556)99.6/100:0.1523808135)15.2/25:0.0513132458,(((FJ438902_SG1_HCoSVA1_0553:0.1989178636,(FJ438907_SG1_HCoSVB1_2263:0.2562536358,(FJ438908_SG1_HCoSVD1_5004:0.1426162290,FJ555055_SG1_HCoSVE1_Australia:0.1767751403)100/100:0.1370026774)68.8/97:0.0448298685)82.7/97:0.0623420135,JN867758_SG1_HCoSC_F1_PK5006:0.2378525159)100/100:0.4500962458,((EU236594_SG1_Aphthovirus_BRBV1_EC11:0.3032635974,(JN936206_SG1_Aphthovirus_BRAV2_H1:0.4651746807,X00871_SG1_Aphthovirus_FMDV_O1K:0.2871200696)59.9/98:0.0719782690)100/100:0.3664789450,(X96870_SG1_Aphthovirus_ERAV_PERV:0.4024143745,SRR9703483_NODE_20780_Picornaviridae:0.6617704536)92.6/99:0.2174864666)99.2/100:0.1726483080)85.2/92:0.0891756787)42.9/36:0.0861842232,KY432924_SG1_Mupivirus_A1_RtRnPicoV_YN2014:0.5580715107)99/100:0.1744027326,(((JF973687_SG1_Mosavirus_A1_Mosa_M7:0.4197916463,KY855435_SG1_Mosavirus_B1_marmot_mosavirus_HT8:0.4419029299)98.8/100:0.2516225874,KM873613_SG1_SG1_Torchivirus_A1_tortoise_picornavirus_905:0.6313395908)99.7/100:0.2882117201,((((((((((((AB010145_SG2_Aichivirus_A1_A84688:0.1172846373,LC055961_SG2_Aichivirus_D1_Kagovirus_cattle_Kagoshima122KoV_2014_JPN:0.4233780534)89.4/97:0.0891611048,(AB084788_SG2_Aichivirus_B1_BKV1_U1:0.1248183752,EU787450_SG2_Aichivirus_C1_PKV_swine_S1HUN_2007_Hungary:0.1353559301)99.5/100:0.1094357157)98.1/97:0.1392859412,GQ179640_SG2_Salivirus_NGJ1:0.7721359087)90.9/85:0.0836900597,(KT325852_SG2_Aichivirus_E1_Rabbit_picornavirus_Rabbit01_2013_HUN:0.2744612840,KJ641686_SG2_Aichivirus_F1_Bat_picornavirus_BtMrPicoV_JX2010:0.2457066778)99.5/100:0.1291795948)90.1/85:0.0766280185,(KF387721_SG2_Sakobuvirus_A_feline_sakobuvirus_FFUP1:0.4041078780,((JQ691613_SG2_Gallivirus_turkey_M176_2011_HUN:0.4346576410,(GU182406_SG2_Passerivirus_A1_turdivirus_1_00356:0.0851994681,MF977321_SG2_Passerivirus_B_waxbill_DB01_HUN_2014:0.1156725630)100/100:0.1947872012)9.56/59:0.0545704197,KF741227_SG2_Sicinivirus_A1_UCC001:0.3780161635)99.2/100:0.1387074409)65/56:0.0684776528)78.3/67:0.0634463123,MF358731_SG2_Ludopivirus_A1_goose_picornavirus_1_goose_NLSZK2_HUN_2013:0.5714577322)93.4/100:0.0751666608,(KX463670_SG2_Livupivirus_A1_newt_II5Pilis_2014_HUN:0.5357985677,GU182408_SG2_Oscivirus_A1_turdivirus_2_10717:0.2838452983)98.2/100:0.1684771830)71.3/96:0.0455991829,((KJ415177_SG2_Rafivirus_A1_tortoise_rafivirus_UF4:0.2021893023,MG600090_SG2_Rafivirus_B1_Hainan_gekko_similignum_picornavirus_LPXYC222841:0.1753230455)88.1/100:0.1010030602,MG967619_SG2_Rafivirus_C1_rhimavirus:0.3134774571)100/100:0.4465047148)98.6/100:0.1332413102,((((((KC663628_SG2_MeVA2_Duck_megrivirus_LY:0.2046849099,KC876003_SG2_MeVB1_mesivirus_HK21:0.3376579903)5.31/51:0.0571772324,MF405436_SG2_MeVE1_penguin_megrivirus_penguin_KGIBelP5:0.1550720909)97.9/75:0.1016722871,KF961186_SG2_MeVC1_Chicken_megrivirus_chicken_B21CHV_2012_HUN:0.2622505034)100/100:0.2549590981,(KY488458_SG2_MeVD1_harrier_picornavirus_1_harrier_MR01_HUN_2014:0.4023734640,KU977108_SG2_Poecivirus_A1_BCCH449:0.5865807294)83.6/99:0.0896915859)100/100:0.3458982747,MG600089_SG2_Hemipivirus_A1_Hainan_oriental_leaftoed_gecko_PV_LPXYC213122:0.8139155713)56.8/69:0.1492865682,((MG600091_SG2_Tropivirus_A1_Guangdong_Chinese_water_skink_PV_ZGLXR119682:0.6728516604,(MG600081_SG2_Myrropivirus_A1_Guangdong_Chinese_water_snake_PV_LPSF20501:0.6711144432,((JN819202_SG2_Dicipivirus_Cadicivirus_A1_canine_picodicistrovirus_209:0.4455488593,MF188967_SG2_Cadicivirus_B1_hedgehog_dicipivirus_hedgehog_H14_2015_HUN:0.3469842081)100/100:0.2749909090,(JF973686_SG2_Rosavirus_A1_rosavirus_M7:0.1666648323,(KX783421_SG2_Rosavirus_B1_RNCW1002091R:0.1960568959,KX783424_SG2_Rosavirus_C1_rat_rosavirus_RASK8F:0.2275179242)57.6/99:0.0828017460)99.9/100:0.2136739269)96.9/100:0.1558435885)97.4/100:0.1587340911)64.5/68:0.1150110978,MG600106_SG2_Pemapivirus_A1_Chinese_softshell_turtle_PV_1_WHJYGF74978:0.5315613172)85.2/68:0.1202277036)90.1/95:0.1088111687)84.7/94:0.1252808403,MG600076_SG2_Symapivirus_A1_Wenling_triplecross_lizardfish_PV_XYHYC185246:0.7693826677)99.9/100:0.2992375430,(((AY563023_SG3_Anativirus_A1_ASV1_Duck_picornavirus_TW90A:0.3623918609,(((AF406813_SG3_Sapelovirus_A_PSV_V13:0.3453778678,AY064708_SG3_Sapelovirus_B_SSV1_2383:0.2315147757)98.8/100:0.1251758336,((LC006971_SG3_Boosepivirus_A_Bovine_picornavirus_Bo1139_2009_JPN:0.2902218004,(LC036579_SG3_Boosepivirus_B_Bovine_picornavirus_Bo123_2009_JPN:0.3529715225,LR216006_SG3_Boosepivirus_C_Ovine_picornavirus_NA:0.3853894206)69.6/91:0.0876818740)99.1/93:0.1184102355,((((JN572115_SG3_Felipivirus_Feline_picornavirus_073F:0.3520840370,KY432927_SG3_Parabovirus_B1_Picornavirales_RtCbPicoV_HeB2014:0.1776952643)74.1/72:0.0480457333,MF352412_SG3_Parabovirus_A1_Apodemus_agrarius_picornavirus_LongwanRn37:0.1907518633)91.2/96:0.0568903937,KY432933_SG3_Parabovirus_C1_Picornavirales_RtNnPicoV_HuB20151:0.2691609916)87.3/70:0.0493171307,((KP233897_SG3_Rabovirus_A1_Berlin_Jan2011_0572:0.2402604719,((KY432926_SG3_Rabovirus_B_Picornavirales_RtMpPicoV_YN2014:0.2168217652,MF175072_SG3_Rabovirus_D_Murine_picornavirus_MPV_NYC_2014_M005_0074:0.1646777737)82.4/100:0.0633071469,KY855432_SG3_Rabovirus_C_Marmot_sapelovirus_1_HT5:0.2117793688)97.6/100:0.0876338730)100/100:0.2036192727,(((((U22521_SG3_Enterovirus_A71_BrCr:0.4436595327,(((M16560_SG3_Enterovirus_B_Coxsackievirus_B1_Japan:0.1579554839,AF326766_SG3_Enterovirus_J1_1631:0.1104189544)35.5/95:0.0345582149,AF201894_SG3_Enterovirus_H1_A2_plaque_virus:0.4094487524)52.5/55:0.0260668293,(V01149_SG3_Enterovirus_C_Human_poliovirus_1_Mahoney:0.1549070725,AY426531_SG3_Enterovirus_D68_Fermon:0.2575041706)95.3/89:0.0605339718)42.4/52:0.0413301590)91.5/68:0.0488198713,((DQ092769_SG3_Enterovirus_E1_LCR4:0.1153276231,(DQ092770_SG3_Enterovirus_F1_BEV261:0.0376377789,KP345887_SG3_Enterovirus_I1_Dromedary_camel_enterovirus_19CC:0.0550597907)98.7/100:0.0818410830)100/100:0.1355923906,AF363453_SG3_Enterovirus_G1_UKG_410_73:0.1446249323)98.6/100:0.0800392789)90.4/71:0.0685697247,KX156158_SG3_Enterovirus_K1_rodent_Ee_PicoV_NX2015:0.4591678430)96.3/100:0.0833293203,((FJ445177_SG3_Rhinovirus_A9_ATCC_VR489:0.3741028661,EF186077_SG3_Rhinovirus_C3_HRVQPM:0.3531805464)93.6/99:0.1237549795,DQ473485_SG3_Rhinovirus_B3_FEB:0.3442777758)68.6/92:0.0608822165)88.8/92:0.0553863194,KU587555_SG3_Enterovirus_L1_SEVgx:0.3161458315)100/100:0.1523553564)97.5/99:0.0922990938)28.2/55:0.0293247966)94.3/87:0.0751507638)51.7/75:0.0622331777,((KJ641685_SG3_Diresapivirus_A1_Bat_picornavirus_BtRfPicoV1_YN2012:0.2310768916,KJ641697_SG3_Diresapivirus_B1_Bat_picornavirus_BtNvPicoV_SC2013:0.1475876839)95.9/100:0.1117582777,SRR9703457_NODE_176_Picornaviridae:0.3594852768)100/100:0.2780003456)31.4/88:0.0728579470)95.5/97:0.1707693946,KT880670_SG3_Anativirus_B1_Phacovirus_PfCHK1_PhV:0.6572670858)99.9/100:0.3360507681,((((((((((L02971_SG4_Parechovirus_A1_Harris:0.7837756014,((AF327920_SG4_Parechovirus_B1_Ljungan_virus_87012:0.2239697829,HF677705_SG4_Parechovirus_C1_Sebokele_virus_An_B_1227_d:0.2995783068)82.2/100:0.0969272545,KY645497_SG4_Parechovirus_E1_Falcon_picornavirus:0.3373250336)99.4/100:0.1852194894)73.1/97:0.1300415920,(KF006989_SG4_Parechovirus_D1_ferret_parechovirus_MpPeV1:0.6690522606,MG600084_SG4_Parechovirus_F1_Yili_teratoscincus_roborowskii_PV_2_LPWC210215:0.8213590278)53.8/88:0.1214583198)87.7/86:0.1173763041,(JX134222_SG4_Limnipivirus_A1_Bluegill_picornavirus_04032:0.5346928436,(KF306267_SG4_Limnipivirus_B1_carp_picornavirus_1_F37_06:0.3788512925,KF183915_SG4_Limnipivirus_C1_Fathead_minnow_picornavirus_FHMPV1:0.3259239242)99.5/100:0.2399918658)100/100:0.5794433337)90.2/48:0.0667298213,(((AB937989_SG4_Crohivirus_A_ZM54:0.5599796585,JQ316470_SG4_Pasivirus_A1_swine_pasivirus_1_swine_France_2011:1.2843922739)32.6/91:0.1197341577,KX644937_SG4_Crohivirus_B_bat_crohivirus_Bat_CAM_CroVP25_2013:0.4756238861)96.5/100:0.1993295345,KJ641698_SG4_Shanbavirus_A_bat_picornavirus_BtMfPicoV1_SAX2011:1.0221558989)98.9/90:0.2242815963)83.4/46:0.0709472623,((((KJ000696_SG4_Aalivirus_duck_picornavirus_GL_12:0.5309271375,((KC465954_SG4_Avisivirus_A1_turkey_avisivirus_turkey_M176TuASV_2011_HUN:0.4636742688,KF979334_SG4_Avisisvirus_C1_chicken_picornavirus_3_45C:0.4581657744)81.9/100:0.1608224974,KF979333_SG4_Avisivirus_B1_chicken_picornavirus_2_44C:0.5098973193)99.9/100:0.2983708281)98.4/100:0.1918157977,(KY312544_SG4_Grusopivirus_A1_yc5:0.5403276262,KY312545_SG4_Grusopivirus_B_yc6:0.5543043289)94.5/96:0.1189033466)38.8/85:0.0697810284,KC465954_SG4_Avihepatovirus_A1_duck_hepatitis_A_virus_1_03D:0.5790655481)97.5/92:0.1976200965,KM203656_SG4_Orivirus_A_orivirus_1_chicken_PfCHK1_2013_HUN:0.8075806259)99.9/100:0.3562208517)46.9/40:0.0775847662,(KC843627_SG4_Potamipivirus_A1_Eel_picornavirus_1_F15_05:0.3412459019,MK189163_SG4_Potamipivirus_B_Threespine_stipleback_picornavirus_TSPV:0.5107364862)100/100:0.3969237684)97.8/82:0.2579023406,(EU142040_SG4_Aquamavirus_A1_seal_picornavirus_type_1_HO_02_21:0.9786789044,((KC935379_SG4_Kunsagivirus_A1_roller_SZAL6KuV_2011_HUN:0.4070822676,KX644936_SG4_Kunsagivirus_B1_bat_kunsagivirus_Bat_CAM_KuVP2_2013:0.4859423309)99.2/100:0.2727019120,KY670597_SG4_Kunsagivirus_C1_Bakunsa_virus_baboon_M27KuV_1986_TAN:0.5425081516)96.6/100:0.2529985636)99.8/100:0.4432190756)100/100:0.6671300348,(((((((((M14707_SG5_Hepatovirus_A1_HAV_HM175:0.3419403021,(KT452637_SG5_Hepatovirus_D1_Rodent_hepatovirus_RMU101637Micarv2010:0.1798113842,KT452685_SG5_Hepatovirus_F1_Rodent_hepatovirus_KEF121Sigmas2012:0.3006463752)95.7/100:0.1173674517)99.9/100:0.1856607645,KT452658_SG5_Hepatovirus_I1_Shrew_hepatovirus_KS121232Sorara2012:0.2908915619)88.7/90:0.0655539622,KR703607_SG5_Hepatovirus_B1_Phopivirus_NewEngland_USA_2011:0.3151685115)85/74:0.0446817263,(KT452730_SG5_Hepatovirus_G1_Bat_hepatovirus_BUO2BF86Colafr2010:0.2621088467,KT452691_SG5_Hepatovirus_H1_Hedgehog_hepatovirus_Igel8Erieur2014:0.2408154091)98.1/100:0.1052556591)85.3/84:0.1080558429,(KT452742_SG5_Hepatovirus_C1_Bat_hepatovirus_SMG18520Minmav2014:0.3162154647,KT452735_SG5_Hepatovirus_E1_Rodent_hepatovirus_CIV459Lopsik2004:0.4463662403)93.2/100:0.1118424573)99.7/100:0.2869464148,KY312540_SG5_Crahelivirus_A1_yc1:1.0823380452)97.9/99:0.2157125770,(AJ225173_SG5_Tremovirus_A1_avian_encephalomyelitis_virus_Calnek_vacc_str:0.5556862105,KY432472_SG5_Tremovirus_B1_Pelodiscus_sinensis_picornavirus_1_CNSR2011:0.7297686738)99/100:0.2830866082)77.4/94:0.1262948223,KY312541_SG5_Gruhelivirus_A1_yc2:1.0528927025)97.1/99:0.2673619108,(((((MG600068_SG5_Fipivirus_A1_Wuhan_sharpbelly_picornavirus_2_DSYC36136:0.9905956250,MG600069_SG5_Fipivirus_B1_Wuhan_sharpbelly_picornavirus_3_DSYC47507:0.6830143536)93.9/52:0.2043022188,MG600075_SG5_Fipivirus_D1_Wenling_jack_mackerels_picornavirus_LXMC375591:0.5550966196)46.2/52:0.1008411593,MG600070_SG5_Fipivirus_E1_Wenling_banjofish_picornavirus_1_LXMC34076:0.8151636754)92.6/52:0.1829427797,MG600095_SG5_Fipivirus_C1_Wenling_crossorhombus_picornavirus_XDXMC21480:0.8889747443)99.8/100:0.5747102526,KX156153_SG5_Rohelivirus_A1_rodent_Ds_PicoV_IM2014:1.3617974318)20.2/69:0.1739260662)99.2/100:0.3800175726)44/72:0.1038424975,KP230449_SG6_Harkavirus_A1_kestrel_VOVE0622_2013_HUN:1.5401936108)63.3/95:0.1591997706,KP770140_SG7_Ampivirus_A1_NEWT_2013_HUN:2.2884876584)95/99:0.2149803626)97.4/99:0.1712947765)59.2/84:0.0984098889,SRR19391887_NODE_13702_Picornaviridae:0.8039837146)99.8/100:0.2348785125)99.4/99:0.2249181934)46.4/94:0.0842594960)99.8/100:0.3457208463)100/100:0.7075455079);
```
