## Supplementary material for "DeepVir: A reproducible workflow for large-scale viral dark matter discovery": Cosentino_Spumaretrovirinae.fasta.log

```
IQ-TREE multicore version 2.2.5 COVID-edition for Linux 64-bit built Sep 15 2023
Developed by Bui Quang Minh, James Barbetti, Nguyen Lam Tung,
Olga Chernomor, Heiko Schmidt, Dominik Schrempf, Michael Woodhams, Ly Trong Nhan.

Host:    BOOK-3C3M1K7AC7 (AVX2, FMA3, 15 GB RAM)
Command: iqtree2 -s Novel_trimed_FV.fasta -m TEST -B 10000 -alrt 10000 -nt 8 --redo
Seed:    779712 (Using SPRNG - Scalable Parallel Random Number Generator)
Time:    Thu Oct  2 17:25:30 2025
Kernel:  AVX+FMA - 8 threads (12 CPU cores detected)

Reading alignment file Novel_trimed_FV.fasta ... Fasta format detected
Reading fasta file: done in 0.0034057 secs
Alignment most likely contains protein sequences
Constructing alignment: done in 0.0010357 secs using 99.74% CPU
Alignment has 31 sequences with 702 columns, 511 distinct patterns
452 parsimony-informative, 39 singleton sites, 211 constant sites
           Gap/Ambiguity  Composition  p-value
Analyzing sequences: done in 0.00977543 secs using 696.3% CPU
   1  PP271290     0.43%    passed     66.20%
   2  PP271289     0.28%    passed     92.84%
   3  NC_039023    0.85%    passed     95.52%
   4  NC_039085    0.28%    passed     92.59%
   5  NC_075434    0.28%    passed     99.72%
   6  NC_039026    0.28%    passed     98.78%
   7  NC_039238    0.28%    passed     99.85%
   8  NC_010820    0.28%    passed     98.94%
   9  NC_043445    0.28%    passed     99.52%
  10  NC_039029    0.28%    passed    100.00%
  11  NC_001364    0.28%    passed     99.94%
  12  NC_039024    0.28%    passed     99.95%
  13  NC_039025    0.28%    passed     99.99%
  14  NC_039028    1.14%    passed     95.72%
  15  NC_039027    0.28%    passed     99.53%
  16  NC_039030    0.43%    passed     99.18%
  17  NC_039031    0.43%    passed     99.77%
  18  NC_039022    0.43%    passed     97.11%
  19  NC_039242    0.43%    passed     97.17%
  20  NC_001831    0.57%    passed     52.39%
  21  NC_002201    0.71%    passed     43.09%
  22  OR951377     0.28%    passed     90.83%
  23  OR951374     0.28%    passed     83.68%
  24  OR951373     0.28%    passed     90.85%
  25  DrFV         1.42%    passed     99.76%
  26  OR951385     0.57%    passed     96.67%
  27  OR951386     0.57%    passed     99.83%
  28  OR951375     0.28%    passed     44.71%
  29  OR951382     0.28%    passed     95.78%
  30  OR951380     0.28%    passed     63.92%
  31  OR951381     0.28%    passed     62.58%
****  TOTAL        0.43%  0 sequences failed composition chi2 test (p-value<5%; df=19)
Checking for duplicate sequences: done in 0.000548938 secs using 99.46% CPU


Create initial parsimony tree by phylogenetic likelihood library (PLL)... 0.008 seconds
Perform fast likelihood tree search using LG+I+G model...
Estimate model parameters (epsilon = 5.000)
Perform nearest neighbor interchange...
Optimizing NNI: done in 0.125845 secs using 789.6% CPU
Estimate model parameters (epsilon = 1.000)
1. Initial log-likelihood: -16333.940
2. Current log-likelihood: -16332.563
Optimal log-likelihood: -16331.614
Proportion of invariable sites: 0.204
Gamma shape alpha: 1.013
Parameters optimization took 2 rounds (0.150 sec)
Time for fast ML tree search: 0.531 seconds

NOTE: ModelFinder requires 30 MB RAM!
ModelFinder will test up to 224 protein models (sample size: 702) ...
 No. Model         -LnL         df  AIC          AICc         BIC
  1  LG            17416.612    59  34951.224    34962.252    35219.906
  2  LG+I          16734.434    60  33588.868    33600.288    33862.104
  3  LG+G4         16356.995    60  32833.990    32845.409    33107.226
  4  LG+I+G4       16330.733    61  32783.465    32795.284    33061.255
  8  LG+F+I+G4     16214.231    80  32588.462    32609.332    32952.777
 12  WAG+I+G4      16399.044    61  32920.089    32931.908    33197.879
 16  WAG+F+I+G4    16288.068    80  32736.135    32757.005    33100.450
 20  JTT+I+G4      16467.683    61  33057.366    33069.185    33335.156
 24  JTT+F+I+G4    16343.718    80  32847.436    32868.305    33211.750
WARNING: Normalizing state frequencies so that sum of them equals to 1
 28  Q.pfam+I+G4   16364.866    61  32851.732    32863.550    33129.522
WARNING: Normalizing state frequencies so that sum of them equals to 1
 32  Q.pfam+F+I+G4 16229.940    80  32619.881    32640.750    32984.196
WARNING: Normalizing state frequencies so that sum of them equals to 1
 36  Q.bird+I+G4   16773.890    61  33669.781    33681.599    33947.571
WARNING: Normalizing state frequencies so that sum of them equals to 1
 40  Q.bird+F+I+G4 16637.447    80  33434.895    33455.764    33799.209
WARNING: Normalizing state frequencies so that sum of them equals to 1
 44  Q.mammal+I+G4 16656.984    61  33435.969    33447.787    33713.759
WARNING: Normalizing state frequencies so that sum of them equals to 1
 48  Q.mammal+F+I+G4 16528.878    80  33217.756    33238.626    33582.071
 52  Q.insect+I+G4 16314.469    61  32750.938    32762.756    33028.727
 56  Q.insect+F+I+G4 16255.856    80  32671.711    32692.581    33036.026
WARNING: Normalizing state frequencies so that sum of them equals to 1
 60  Q.plant+I+G4  16484.564    61  33091.127    33102.946    33368.917
WARNING: Normalizing state frequencies so that sum of them equals to 1
 64  Q.plant+F+I+G4 16344.282    80  32848.563    32869.433    33212.878
WARNING: Normalizing state frequencies so that sum of them equals to 1
 68  Q.yeast+I+G4  16285.241    61  32692.482    32704.301    32970.272
WARNING: Normalizing state frequencies so that sum of them equals to 1
 72  Q.yeast+F+I+G4 16207.548    80  32575.097    32595.966    32939.411
 76  JTTDCMut+I+G4 16458.818    61  33039.636    33051.455    33317.426
 80  JTTDCMut+F+I+G4 16337.348    80  32834.695    32855.565    33199.010
 84  DCMut+I+G4    16565.667    61  33253.334    33265.153    33531.124
 88  DCMut+F+I+G4  16391.055    80  32942.111    32962.980    33306.425
 92  VT+I+G4       16415.949    61  32953.897    32965.716    33231.687
 96  VT+F+I+G4     16336.503    80  32833.007    32853.876    33197.321
100  PMB+I+G4      16559.162    61  33240.324    33252.143    33518.114
104  PMB+F+I+G4    16444.101    80  33048.203    33069.072    33412.517
108  Blosum62+I+G4 16555.315    61  33232.630    33244.449    33510.420
112  Blosum62+F+I+G4 16436.413    80  33032.825    33053.695    33397.140
116  Dayhoff+I+G4  16565.445    61  33252.889    33264.708    33530.679
120  Dayhoff+F+I+G4 16390.732    80  32941.464    32962.334    33305.779
124  mtREV+I+G4    17021.473    61  34164.947    34176.766    34442.737
128  mtREV+F+I+G4  16455.469    80  33070.939    33091.809    33435.254
132  mtART+I+G4    17255.133    61  34632.267    34644.086    34910.057
136  mtART+F+I+G4  16501.655    80  33163.310    33184.180    33527.625
140  mtZOA+I+G4    16954.714    61  34031.428    34043.247    34309.218
144  mtZOA+F+I+G4  16366.684    80  32893.368    32914.237    33257.682
148  mtMet+I+G4    17141.613    61  34405.227    34417.046    34683.017
152  mtMet+F+I+G4  16483.196    80  33126.391    33147.261    33490.706
156  mtVer+I+G4    17215.758    61  34553.517    34565.335    34831.307
160  mtVer+F+I+G4  16718.887    80  33597.775    33618.644    33962.089
164  mtInv+I+G4    17252.175    61  34626.349    34638.168    34904.139
168  mtInv+F+I+G4  16359.924    80  32879.848    32900.717    33244.163
172  mtMAM+I+G4    17377.620    61  34877.239    34889.058    35155.029
176  mtMAM+F+I+G4  16777.916    80  33715.832    33736.701    34080.147
WARNING: Normalizing state frequencies so that sum of them equals to 1
180  FLAVI+I+G4    17103.592    61  34329.183    34341.002    34606.973
WARNING: Normalizing state frequencies so that sum of them equals to 1
184  FLAVI+F+I+G4  16877.901    80  33915.801    33936.671    34280.116
188  HIVb+I+G4     16731.182    61  33584.364    33596.183    33862.154
192  HIVb+F+I+G4   16605.284    80  33370.567    33391.437    33734.882
196  HIVw+I+G4     17255.966    61  34633.931    34645.750    34911.721
200  HIVw+F+I+G4   17029.734    80  34219.467    34240.337    34583.782
204  FLU+I+G4      16607.632    61  33337.264    33349.083    33615.054
208  FLU+F+I+G4    16459.370    80  33078.739    33099.609    33443.054
212  rtREV+I+G4    16224.499    61  32570.998    32582.817    32848.788
216  rtREV+F+I+G4  16200.831    80  32561.661    32582.531    32925.976
220  cpREV+I+G4    16400.263    61  32922.526    32934.345    33200.316
224  cpREV+F+I+G4  16303.262    80  32766.524    32787.393    33130.839
Akaike Information Criterion:           rtREV+F+I+G4
Corrected Akaike Information Criterion: rtREV+F+I+G4
Bayesian Information Criterion:         rtREV+I+G4
Best-fit model: rtREV+I+G4 chosen according to BIC

All model information printed to Novel_trimed_FV.fasta.model.gz
CPU time for ModelFinder: 87.488 seconds (0h:1m:27s)
Wall-clock time for ModelFinder: 10.998 seconds (0h:0m:10s)
Generating 10000 samples for ultrafast bootstrap (seed: 779712)...

NOTE: 30 MB RAM (0 GB) is required!
Estimate model parameters (epsilon = 0.100)
Thoroughly optimizing +I+G parameters from 10 start values...
Init pinv, alpha: 0.000, 1.201 / Estimate: 0.000, 0.584 / LogL: -16250.724
Init pinv, alpha: 0.033, 1.201 / Estimate: 0.223, 1.177 / LogL: -16224.532
Init pinv, alpha: 0.067, 1.201 / Estimate: 0.223, 1.176 / LogL: -16224.533
Init pinv, alpha: 0.100, 1.201 / Estimate: 0.224, 1.181 / LogL: -16224.523
Init pinv, alpha: 0.134, 1.201 / Estimate: 0.222, 1.171 / LogL: -16224.550
Init pinv, alpha: 0.167, 1.201 / Estimate: 0.224, 1.179 / LogL: -16224.526
Init pinv, alpha: 0.200, 1.201 / Estimate: 0.222, 1.170 / LogL: -16224.549
Init pinv, alpha: 0.234, 1.201 / Estimate: 0.231, 1.218 / LogL: -16224.512
Init pinv, alpha: 0.267, 1.201 / Estimate: 0.232, 1.228 / LogL: -16224.536
Init pinv, alpha: 0.301, 1.201 / Estimate: 0.231, 1.223 / LogL: -16224.525
Optimal pinv,alpha: 0.231, 1.218 / LogL: -16224.512

Parameters optimization took 4.573 sec
Wrote distance file to... 
Computing ML distances based on estimated model parameters...
Calculating distance matrix: done in 0.0163505 secs using 827.2% CPU
Computing ML distances took 0.017493 sec (of wall-clock time) 0.135735 sec (of CPU time)
Setting up auxiliary I and S matrices: done in 0.00239095 secs using 251.7% CPU
Constructing RapidNJ tree: done in 0.0896079 secs using 202.8% CPU
Computing RapidNJ tree took 0.093084 sec (of wall-clock time) 0.188667 sec (of CPU time)
Log-likelihood of RapidNJ tree: -16248.895
--------------------------------------------------------------------
|             INITIALIZING CANDIDATE TREE SET                      |
--------------------------------------------------------------------
Generating 98 parsimony trees... 0.547 second
Computing log-likelihood of 98 initial trees ... 2.188 seconds
Current best score: -16224.512

Do NNI search on 20 best initial trees
Optimizing NNI: done in 0.12026 secs using 795% CPU
Estimate model parameters (epsilon = 0.100)
BETTER TREE FOUND at iteration 1: -16224.502
Optimizing NNI: done in 0.209665 secs using 793.9% CPU
Optimizing NNI: done in 0.235308 secs using 802% CPU
Optimizing NNI: done in 0.215858 secs using 796.8% CPU
Optimizing NNI: done in 0.219389 secs using 799.8% CPU
Optimizing NNI: done in 0.253598 secs using 805% CPU
Optimizing NNI: done in 0.221806 secs using 806.6% CPU
Optimizing NNI: done in 0.279586 secs using 801% CPU
Optimizing NNI: done in 0.245312 secs using 794.6% CPU
Optimizing NNI: done in 0.259707 secs using 797.7% CPU
Iteration 10 / LogL: -16224.667 / Time: 0h:0m:10s
Optimizing NNI: done in 0.303158 secs using 800.6% CPU
Optimizing NNI: done in 0.261374 secs using 794.8% CPU
Optimizing NNI: done in 0.271813 secs using 799% CPU
Optimizing NNI: done in 0.412422 secs using 798.2% CPU
Optimizing NNI: done in 0.42082 secs using 803.3% CPU
Optimizing NNI: done in 0.295438 secs using 799.8% CPU
Optimizing NNI: done in 0.308287 secs using 799.3% CPU
Optimizing NNI: done in 0.350461 secs using 800.5% CPU
Optimizing NNI: done in 0.387237 secs using 800.3% CPU
Optimizing NNI: done in 0.380339 secs using 798.3% CPU
Iteration 20 / LogL: -16224.542 / Time: 0h:0m:13s
Finish initializing candidate tree set (1)
Current best tree score: -16224.502 / CPU time: 8.549
Number of iterations: 20
--------------------------------------------------------------------
|               OPTIMIZING CANDIDATE TREE SET                      |
--------------------------------------------------------------------
Optimizing NNI: done in 0.301199 secs using 802.5% CPU
Optimizing NNI: done in 0.380382 secs using 798.2% CPU
Optimizing NNI: done in 0.476049 secs using 798.1% CPU
Optimizing NNI: done in 0.331433 secs using 801.2% CPU
Optimizing NNI: done in 0.283737 secs using 798.2% CPU
Optimizing NNI: done in 0.298989 secs using 793.1% CPU
Optimizing NNI: done in 0.345369 secs using 804.1% CPU
Optimizing NNI: done in 0.255059 secs using 801% CPU
Optimizing NNI: done in 0.269408 secs using 794.9% CPU
Optimizing NNI: done in 0.406417 secs using 800.6% CPU
Iteration 30 / LogL: -16224.584 / Time: 0h:0m:17s (0h:0m:42s left)
Optimizing NNI: done in 0.223838 secs using 790% CPU
Optimizing NNI: done in 0.239228 secs using 790.5% CPU
Optimizing NNI: done in 0.475896 secs using 800.1% CPU
Optimizing NNI: done in 0.325951 secs using 794.6% CPU
Optimizing NNI: done in 0.27938 secs using 801.5% CPU
Optimizing NNI: done in 0.315982 secs using 798.8% CPU
Optimizing NNI: done in 0.424245 secs using 804% CPU
Optimizing NNI: done in 0.358669 secs using 801.8% CPU
Optimizing NNI: done in 0.376509 secs using 794.8% CPU
Optimizing NNI: done in 0.318023 secs using 794.3% CPU
Iteration 40 / LogL: -16224.572 / Time: 0h:0m:20s (0h:0m:32s left)
Optimizing NNI: done in 0.252182 secs using 809% CPU
Optimizing NNI: done in 0.350021 secs using 803% CPU
Optimizing NNI: done in 0.324072 secs using 798.2% CPU
Optimizing NNI: done in 0.356548 secs using 797.8% CPU
Optimizing NNI: done in 0.297871 secs using 804.2% CPU
Optimizing NNI: done in 0.27874 secs using 791.7% CPU
Optimizing NNI: done in 0.203003 secs using 803.3% CPU
Optimizing NNI: done in 0.29745 secs using 802.9% CPU
Optimizing NNI: done in 0.38644 secs using 801.6% CPU
Optimizing NNI: done in 0.359389 secs using 800.8% CPU
Iteration 50 / LogL: -16224.613 / Time: 0h:0m:24s (0h:0m:25s left)
Log-likelihood cutoff on original alignment: -16279.252
Optimizing NNI: done in 0.451409 secs using 801.2% CPU
Optimizing NNI: done in 0.316201 secs using 799.6% CPU
Optimizing NNI: done in 0.271783 secs using 800.6% CPU
Optimizing NNI: done in 0.406374 secs using 802.8% CPU
Optimizing NNI: done in 0.274676 secs using 802% CPU
Optimizing NNI: done in 0.404048 secs using 799.8% CPU
Optimizing NNI: done in 0.321397 secs using 796.9% CPU
Optimizing NNI: done in 0.259175 secs using 802.2% CPU
Optimizing NNI: done in 0.301041 secs using 804.7% CPU
Optimizing NNI: done in 0.369452 secs using 803.8% CPU
Iteration 60 / LogL: -16224.624 / Time: 0h:0m:28s (0h:0m:20s left)
Optimizing NNI: done in 0.354425 secs using 795.2% CPU
Optimizing NNI: done in 0.286599 secs using 802% CPU
Optimizing NNI: done in 0.280605 secs using 798.2% CPU
Optimizing NNI: done in 0.325016 secs using 797.7% CPU
Optimizing NNI: done in 0.290115 secs using 793.5% CPU
Optimizing NNI: done in 0.226648 secs using 804.1% CPU
Optimizing NNI: done in 0.283518 secs using 796.4% CPU
Optimizing NNI: done in 0.27385 secs using 803.2% CPU
Optimizing NNI: done in 0.399125 secs using 800.5% CPU
Optimizing NNI: done in 0.303344 secs using 801.5% CPU
Iteration 70 / LogL: -16299.633 / Time: 0h:0m:32s (0h:0m:14s left)
Optimizing NNI: done in 0.294756 secs using 793.4% CPU
Optimizing NNI: done in 0.36835 secs using 797.4% CPU
Optimizing NNI: done in 0.310227 secs using 792.4% CPU
Optimizing NNI: done in 0.341526 secs using 795.7% CPU
Optimizing NNI: done in 0.327747 secs using 797.5% CPU
Optimizing NNI: done in 0.293499 secs using 794.8% CPU
Optimizing NNI: done in 0.243174 secs using 789.2% CPU
Optimizing NNI: done in 0.254255 secs using 793.8% CPU
Optimizing NNI: done in 0.330976 secs using 800.3% CPU
Optimizing NNI: done in 0.360307 secs using 797.2% CPU
Iteration 80 / LogL: -16224.533 / Time: 0h:0m:35s (0h:0m:9s left)
Optimizing NNI: done in 0.308907 secs using 794.1% CPU
Optimizing NNI: done in 0.255579 secs using 801.2% CPU
Optimizing NNI: done in 0.387188 secs using 798.4% CPU
Optimizing NNI: done in 0.189229 secs using 795.4% CPU
Optimizing NNI: done in 0.246353 secs using 804.7% CPU
Optimizing NNI: done in 0.397845 secs using 796.8% CPU
Optimizing NNI: done in 0.382483 secs using 797.5% CPU
Optimizing NNI: done in 0.278692 secs using 803.3% CPU
Optimizing NNI: done in 0.24944 secs using 802.1% CPU
Optimizing NNI: done in 0.21299 secs using 794.8% CPU
Iteration 90 / LogL: -16224.607 / Time: 0h:0m:39s (0h:0m:4s left)
Optimizing NNI: done in 0.338146 secs using 793.2% CPU
Optimizing NNI: done in 0.302092 secs using 793.7% CPU
Optimizing NNI: done in 0.324455 secs using 800.1% CPU
Optimizing NNI: done in 0.298996 secs using 799.7% CPU
Optimizing NNI: done in 0.355521 secs using 797.6% CPU
Optimizing NNI: done in 0.31102 secs using 800.9% CPU
Optimizing NNI: done in 0.290816 secs using 802.9% CPU
Optimizing NNI: done in 0.270493 secs using 792% CPU
Optimizing NNI: done in 0.487877 secs using 798.4% CPU
Optimizing NNI: done in 0.320976 secs using 805.5% CPU
Iteration 100 / LogL: -16225.515 / Time: 0h:0m:42s (0h:0m:0s left)
Log-likelihood cutoff on original alignment: -16278.304
NOTE: Bootstrap correlation coefficient of split occurrence frequencies: 1.000
Optimizing NNI: done in 0.30597 secs using 802.2% CPU
Optimizing NNI: done in 0.432256 secs using 798.7% CPU
TREE SEARCH COMPLETED AFTER 102 ITERATIONS / Time: 0h:0m:44s

--------------------------------------------------------------------
|                    FINALIZING TREE SEARCH                        |
--------------------------------------------------------------------
Performs final model parameters optimization
Estimate model parameters (epsilon = 0.010)
1. Initial log-likelihood: -16224.502
Optimal log-likelihood: -16224.499
Proportion of invariable sites: 0.229
Gamma shape alpha: 1.206
Parameters optimization took 1 rounds (0.052 sec)
BEST SCORE FOUND : -16224.499

Testing tree branches by SH-like aLRT with 10000 replicates...
0.795 sec.
Creating bootstrap support values...
Split supports printed to NEXUS file Novel_trimed_FV.fasta.splits.nex
Total tree length: 6.182

Total number of iterations: 102
CPU time used for tree search: 290.266 sec (0h:4m:50s)
Wall-clock time used for tree search: 39.205 sec (0h:0m:39s)
Total CPU time used: 336.107 sec (0h:5m:36s)
Total wall-clock time used: 45.727 sec (0h:0m:45s)

Computing bootstrap consensus tree...
Reading input file Novel_trimed_FV.fasta.splits.nex...
31 taxa and 130 splits.
Consensus tree written to Novel_trimed_FV.fasta.contree
Reading input trees file Novel_trimed_FV.fasta.contree
Log-likelihood of consensus tree: -16224.500

Analysis results written to: 
  IQ-TREE report:                Novel_trimed_FV.fasta.iqtree
  Maximum-likelihood tree:       Novel_trimed_FV.fasta.treefile
  Likelihood distances:          Novel_trimed_FV.fasta.mldist

Ultrafast bootstrap approximation results written to:
  Split support values:          Novel_trimed_FV.fasta.splits.nex
  Consensus tree:                Novel_trimed_FV.fasta.contree
  Screen log file:               Novel_trimed_FV.fasta.log

Date and Time: Thu Oct  2 17:26:28 2025
```
