## Supplementary material for "DeepVir: A reproducible workflow for large-scale viral dark matter discovery": Cosentino_Spumaretrovirinae.fasta.treefile

```
(PP271290:0.4045920462,((PP271289:0.3666397506,(NC_039023:0.3792273451,((((NC_039085:0.1613481817,(NC_039029:0.1046294734,(NC_001364:0.0188389954,(NC_039024:0.0207519049,NC_039025:0.0175303561)61.2/94:0.0030264589)99.9/100:0.0572518257)99.3/100:0.0566570828)75.5/83:0.0435768850,((NC_075434:0.0298606380,(NC_039026:0.0252910680,NC_039238:0.0089676146)89.2/99:0.0088844571)99.5/100:0.0384073578,(NC_010820:0.0681383743,NC_043445:0.0483205970)99.8/100:0.0504477510)97/99:0.0408086150)100/100:0.1858647936,(NC_039028:0.2878178721,(NC_039027:0.1875065833,(NC_039030:0.0204816957,NC_039031:0.0142232758)100/100:0.1432191269)97.1/98:0.0671401621)99.8/100:0.1150604740)31.9/67:0.0492794436,(((OR951377:0.0112728317,OR951373:0.0032658826)86.9/97:0.0083506041,OR951374:0.0017850767)100/100:0.4843811611,(DrFV:0.3771894130,((OR951385:0.0231145658,OR951386:0.0220552871)100/100:0.2043526066,(OR951375:0.0546909033,(OR951382:0.0518412976,(OR951380:0.0000010069,OR951381:0.0041420434)99.8/100:0.0374142598)95.6/99:0.0413288723)100/100:0.1220596558)100/100:0.2132745413)25.7/57:0.0482111246)100/100:0.2120134042)83.5/73:0.0474502033)72.5/77:0.0257360730)62.2/71:0.0630151356,(NC_001831:0.3040037416,NC_002201:0.2938852035)99.1/99:0.1149568147)88.1/91:0.0687898310,(NC_039022:0.0089546612,NC_039242:0.0163185396)100/100:0.2941989633);
```
